# *Escherichia coli σ*^38^ promoters use two UP elements instead of a −35 element: resolution of a paradox and discovery that *σ*^38^ transcribes ribosomal promoters

**DOI:** 10.1101/2020.02.05.936344

**Authors:** Kevin S. Franco, Zhe Sun, Yixiong Chen, Cedric Cagliero, Yuhong Zuo, Yan Ning Zhou, Mikhail Kashlev, Ding Jun Jin, Thomas D. Schneider

## Abstract

In *E. coli*, one RNA polymerase (RNAP) transcribes all RNA species, and different regulons are transcribed by employing different sigma (*σ*) factors. RNAP containing *σ*^38^ (*σ*^*S*^) activates genes responding to stress conditions such as stationary phase. The structure of *σ*^38^ promoters has been controversial for more than two decades. To construct a model of *σ*^38^ promoters using information theory, we aligned proven transcriptional start sites to maximize the sequence information, in bits, and identified a −10 element similar to *σ*^70^ promoters. We could not align any −35 sequence logo; instead we found two patterns upstream of the −35 region. These patterns have dyad symmetry sequences and correspond to the location of UP elements in ribosomal RNA (rRNA) promoters. Additionally the UP element dyad symmetry suggests that the two polymerase *α* subunits, which bind to the UPs, should have two-fold dyad axis of symmetry on the polymerase and this is indeed observed in an X-ray crystal structure. Curiously the *α*CTDs should compete for overlapping UP elements. *In vitro* experiments confirm that *σ*^38^ recognizes the *rrnB* P1 promoter, requires a −10, UP elements and no −35. This clarifies the long-standing paradox of how *σ*^38^ promoters differ from those of *σ*^70^.

## Supplement_for_sigma38_paper-directory for "*Escherichia coli σ*^38^ promoters use two UP elements instead of a −35 element: resolution of a paradox and discovery that *σ*^38^ transcribes ribosomal promoters": sigma38.78.-10.book.txt

```
* 2016/08/02 11:30:19, 2016/02/04 12:17:57, 78 sigma38 -10 sites
organism - book produced by delila 5.00
* E.coli-str.-K-12-substr.-MG1655
* 
* bases
chromosome
* E.coli-str.-K-12-substr.-MG1655
* 
* 1.00
* 4639675.00
piece
* NC_000913
* adhEp2
note
* # 1
note
* 1.00
* circular
* +
* 1
* 4639675
* linear
* -
* 1297602
* 1297512
dna
* aggtgtcagctttgcaaaaatttgatttggatcacgtaatcagtacccagaagtgagtaa
* tcttgcttacgccacctggaagtgacgcatt
dna
piece
piece
* NC_000913
* adrAp
note
* # 2
note
* 1.00
* circular
* +
* 1
* 4639675
* linear
* +
* 402845
* 402935
dna
* gtgagctacgaaaatggctcacccgaaatatcatacttctgcctttagctccgtctctat
* aatttgggaaaattgtttctgaatgttccca
dna
piece
piece
* NC_000913
* aldBp
note
* # 3
note
* 1.00
* circular
* +
* 1
* 4639675
* linear
* -
* 3754627
* 3754537
dna
* ttcgtgatagctgtcgtaaagctgttaccgactggcgaagatttcgccagtcacgtctac
* ccttgttatacctcacaccgcaaggagacga
dna
piece
piece
* NC_000913
* ansPp1
note
* # 4
note
* 1.00
* circular
* +
* 1
* 4639675
* linear
* -
* 1524111
* 1524021
dna
* gttttatacccataaagaataatggtgataactatcatcgccaggatgaataaacattgt
* tcatggcaacttatatgactttttcattaaa
dna
piece
piece
* NC_000913
* ansPp2
note
* # 5
note
* 1.00
* circular
* +
* 1
* 4639675
* linear
* -
* 1524118
* 1524028
dna
* gccgatagttttatacccataaagaataatggtgataactatcatcgccaggatgaataa
* acattgttcatggcaacttatatgacttttt
dna
piece
piece
* NC_000913
* artPp1
note
* # 6
note
* 1.00
* circular
* +
* 1
* 4639675
* linear
* -
* 903106
* 903016
dna
* gccgaccaccgcccccgttattttgtgctatgtttattgaataatgcgctttgcttttaa
* cttttaaagcagaaatattgcataattattc
dna
piece
piece
* NC_000913
* artPp2
note
* # 7
note
* 1.00
* circular
* +
* 1
* 4639675
* linear
* -
* 903135
* 903045
dna
* tttcgtgaggaatgccgacatttatgctcgccgaccaccgcccccgttattttgtgctat
* gtttattgaataatgcgctttgcttttaact
dna
piece
piece
* NC_000913
* artPp3
note
* # 8
note
* 1.00
* circular
* +
* 1
* 4639675
* linear
* -
* 903135
* 903045
dna
* tttcgtgaggaatgccgacatttatgctcgccgaccaccgcccccgttattttgtgctat
* gtttattgaataatgcgctttgcttttaact
dna
piece
piece
* NC_000913
* astCp3
note
* # 9
note
* 1.00
* circular
* +
* 1
* 4639675
* linear
* -
* 1830132
* 1830042
dna
* cagttagcctccgccgtttatgcacttttatcactggctggcacgaaccctgcaatctac
* atttacagcgcaaacattacttattattaac
dna
piece
piece
* NC_000913
* blcp
note
* # 10
note
* 1.00
* circular
* +
* 1
* 4639675
* linear
* -
* 4375835
* 4375745
dna
* aaaattccatcgggtccgaattttcggaccttttctccgcttttccttgctgtcatctac
* acttagaaaaaaaccagtaaggaaacattta
dna
piece
piece
* NC_000913
* cbpAp2
note
* # 11
note
* 1.00
* circular
* +
* 1
* 4639675
* linear
* -
* 1063120
* 1063030
dna
* ccgcgatgatttcaataacatattctgtgttggcatatgaaattttgaggattaccctac
* acttataggagttaccttacaggggttcctt
dna
piece
piece
* NC_000913
* cfap2
note
* # 12
note
* 1.00
* circular
* +
* 1
* 4639675
* linear
* +
* 1739335
* 1739425
dna
* cggattatagactcgcggttttttctgcgagatttctcacaaagcccaaaaagcgtctac
* gctgttttaaggttctgatcaccgaccagtg
dna
piece
piece
* NC_000913
* csiDp
note
* # 13
note
* 1.00
* circular
* +
* 1
* 4639675
* linear
* +
* 2786880
* 2786970
dna
* ttgatcacaataagaaaacaatatgtcgcttttgtgcgcatttttcagaaatgtagatat
* ttttagattatggctacgaaatgagcatcgc
dna
piece
piece
* NC_000913
* csrAp3
note
* # 14
note
* 1.00
* circular
* +
* 1
* 4639675
* linear
* -
* 2817365
* 2817275
dna
* cattcgcattaacgctatcgacaacgataaagtcaggttgaagttgtgtatatcggctaa
* acttaggtttaacagaatgtaatgccatgac
dna
piece
piece
* NC_000913
* ecnBp
note
* # 15
note
* 1.00
* circular
* +
* 1
* 4639675
* linear
* +
* 4374464
* 4374554
dna
* aatttttcttctcttccgaaaaatcatcagattcccatcatttttggcgatgttgtctat
* tattaatttgctataggcaaacataaataac
dna
piece
piece
* NC_000913
* evgAp1
note
* # 16
note
* 1.00
* circular
* +
* 1
* 4639675
* linear
* +
* 2481594
* 2481684
dna
* tcggtacaatccctgattttattgttgacatttcatttatgccgactatttatatggtat
* acttgtcgaattatcttaaaggaagctcaga
dna
piece
piece
* NC_000913
* fadLp
note
* # 17
note
* 1.00
* circular
* +
* 1
* 4639675
* linear
* +
* 2459158
* 2459248
dna
* tagatcatatttgaaaaaagatagaaacatacttgcaacattccagctggtccgacctat
* actctcgccactggtctgatttctaagatgt
dna
piece
piece
* NC_000913
* fbaBp
note
* # 18
note
* 1.00
* circular
* +
* 1
* 4639675
* linear
* -
* 2176760
* 2176670
dna
* aaaacttgaccgcgctaacattttttctgatgaatcgagccaacagaaaacgctgaaaaa
* acatccaaaagatggaaaaactcgcccgtaa
dna
piece
piece
* NC_000913
* ftsQp2
note
* # 19
note
* 1.00
* circular
* +
* 1
* 4639675
* linear
* +
* 102675
* 102765
dna
* aaggttccagtgtgggaatgtcaaaagtagtagcagaaaatgctctacaagatgcattaa
* gattggcatttcagcacgatgaagaagtatt
dna
piece
piece
* NC_000913
* fumCp
note
* # 20
note
* 1.00
* circular
* +
* 1
* 4639675
* linear
* -
* 1684804
* 1684714
dna
* acttcttccagcagatacaactcacacaatgcacccgctgtgtgaaataaacagagccgc
* ccttcggggcggtttttttacatggcacgaa
dna
piece
piece
* NC_000913
* gabDp2
note
* # 21
note
* 1.00
* circular
* +
* 1
* 4639675
* linear
* +
* 2788863
* 2788953
dna
* gcgacacgctggagattttgggctcgtcggggattcgccgggtgctgcaaaaccatctac
* gctcaggactgggcgagatgaaaaactcgct
dna
piece
piece
* NC_000913
* gadEp
note
* # 22
note
* 1.00
* circular
* +
* 1
* 4639675
* linear
* +
* 3656298
* 3656388
dna
* ggcgtttactatattgaacaacgattcggacaaggatgtaaataatgaaaaggatgacat
* attcgaaacgataacggctaaggagcaagtt
dna
piece
piece
* NC_000913
* gadEp1
note
* # 23
note
* 1.00
* circular
* +
* 1
* 4639675
* linear
* +
* 3656189
* 3656279
dna
* caaccaggaatcttacttaggatcaatatatggagtgcgtgatggataaatctgaagtat
* tgattagtgttaatagacgtattagttcacg
dna
piece
piece
* NC_000913
* gadXp
note
* # 24
note
* 1.00
* circular
* +
* 1
* 4639675
* linear
* -
* 3663926
* 3663836
dna
* ttcgtttaaatttatttatcaatcaatttgacttaagagggcggcgtgctacattaataa
* acagtaatatgtttatgtaatattaagtcaa
dna
piece
piece
* NC_000913
* gadYp
note
* # 25
note
* 1.00
* circular
* +
* 1
* 4639675
* linear
* +
* 3662818
* 3662908
dna
* gcacagcgtatagcttatgtttataaaaaaatggctgatcttatttccagtaaaagttat
* atttaacttactgagagcacaaagtttcccg
dna
piece
piece
* NC_000913
* glgCp3
note
* # 26
note
* 1.00
* circular
* +
* 1
* 4639675
* linear
* -
* 3567661
* 3567571
dna
* ttcccgctttggtggagaatcgctggtgggaagaaggcgacggcaatgtccgttggctaa
* atcgatatgctcaacctttaagcacggatga
dna
piece
piece
* NC_000913
* glgSp1
note
* # 27
note
* 1.00
* circular
* +
* 1
* 4639675
* linear
* -
* 3190109
* 3190019
dna
* tatggttttttatttttcactaaaaagtgtgatcggggacaatatatttacgcacgttat
* gtttaaaggcactacactgattggggaatac
dna
piece
piece
* NC_000913
* glgSp2
note
* # 28
note
* 1.00
* circular
* +
* 1
* 4639675
* linear
* -
* 3190094
* 3190004
dna
* ttcactaaaaagtgtgatcggggacaatatatttacgcacgttatgtttaaaggcactac
* actgattggggaatactgaaatcagaaaaag
dna
piece
piece
* NC_000913
* gmrp
note
* # 29
note
* 1.00
* circular
* +
* 1
* 4639675
* linear
* -
* 1344936
* 1344846
dna
* caggcagattttttaactgactttcgtttgaaaactggcgtttttccaaaactggattac
* aaataaatatataaaaaaaacaatgcgttta
dna
piece
piece
* NC_000913
* hchAp2
note
* # 30
note
* 1.00
* circular
* +
* 1
* 4639675
* linear
* +
* 2033586
* 2033676
dna
* cacaatattccacagcactaaatctctccccgccaccccgtacctctgataatggtctaa
* aatcattgaagccacttgcgacgacgttgct
dna
piece
piece
* NC_000913
* hmpAp
note
* # 31
note
* 1.00
* circular
* +
* 1
* 4639675
* linear
* +
* 2683750
* 2683840
dna
* atcacattctttctgaaaaacaccaaagaaccatttacattgcagggctattttttataa
* gatgcatttgagatacatcaattaagatgca
dna
piece
piece
* NC_000913
* ihfAp4
note
* # 32
note
* 1.00
* circular
* +
* 1
* 4639675
* linear
* -
* 1793813
* 1793723
dna
* ccgcagcggatattttatccgaatgtaagaaagttggcgtaaatcaggtagttggcgtaa
* acttatttgacgtgtaccgcggtaagggtgt
dna
piece
piece
* NC_000913
* ihfBp
note
* # 33
note
* 1.00
* circular
* +
* 1
* 4639675
* linear
* +
* 962904
* 962994
dna
* tcgggatttttattccgaagtttgttgagtttacttgacagattgcaggtttcgtcctgt
* aatcaagcactaagggcggctacggccgccc
dna
piece
piece
* NC_000913
* katEp
note
* # 34
note
* 1.00
* circular
* +
* 1
* 4639675
* linear
* +
* 1811768
* 1811858
dna
* tgtatttcataacaccgtttccagaatagtctccgaagcgggatctggctggtggtctat
* agttagagagttttttgaccaaaacagcggc
dna
piece
piece
* NC_000913
* luxSp1
note
* # 35
note
* 1.00
* circular
* +
* 1
* 4639675
* linear
* -
* 2813157
* 2813067
dna
* actggttgcctgcttcgataatcccgatctgactttctctgcccgtatcttaaggtctat
* gattgatactggtattggcggaacaggcaaa
dna
piece
piece
* NC_000913
* msyBp
note
* # 36
note
* 1.00
* circular
* +
* 1
* 4639675
* linear
* -
* 1113505
* 1113415
dna
* accccaggtatcgaactgatttttcgcctttcatacttgcaaaagcggagaatcagctat
* ccttttccctgaaacctcatcaactcaaagg
dna
piece
piece
* NC_000913
* mutSp
note
* # 37
note
* 1.00
* circular
* +
* 1
* 4639675
* linear
* +
* 2854977
* 2855067
dna
* cggaaccagcatcaagaactcgccgttcgcttcttcccctgaaatgattaactccggtat
* catgtgcgccttatgtgattacaacgaaaat
dna
piece
piece
* NC_000913
* nhaAp2
note
* # 38
note
* 1.00
* circular
* +
* 1
* 4639675
* linear
* +
* 17241
* 17331
dna
* acaacaaattaattattacttttcctaattaatccctcaggaatcctcaccttaagctat
* gattatctaggcttagggtcactcgtgagcg
dna
piece
piece
* NC_000913
* osmBp1
note
* # 39
note
* 1.00
* circular
* +
* 1
* 4639675
* linear
* -
* 1341569
* 1341479
dna
* agatgattcctggttgataattaagactatttacctgttattaacactctcaagatataa
* aattattatcagcgatataacaggaagtcat
dna
piece
piece
* NC_000913
* osmCp2
note
* # 40
note
* 1.00
* circular
* +
* 1
* 4639675
* linear
* +
* 1554557
* 1554647
dna
* ttcgccggattttattcggaatatcctgcttatcctcgtgctgtttctcacgtagtctat
* aatttcctttttaagcccacaggagagcaac
dna
piece
piece
* NC_000913
* osmFp
note
* # 41
note
* 1.00
* circular
* +
* 1
* 4639675
* linear
* -
* 2217614
* 2217524
dna
* atttatctgattctgcaactgaatccttccgctcaagctaaccccgccattatcaactat
* gcttttctcttaattcgctgaaaacaacagt
dna
piece
piece
* NC_000913
* otsAp
note
* # 42
note
* 1.00
* circular
* +
* 1
* 4639675
* linear
* -
* 1979749
* 1979659
dna
* aggtgcaactcaggcatcatggcgactggcgggtgtgccggatgtctggagctggcttga
* aatgataaccaccgcattacaacaaaaaaga
dna
piece
piece
* NC_000913
* otsBp
note
* # 43
note
* 1.00
* circular
* +
* 1
* 4639675
* linear
* -
* 1980562
* 1980472
dna
* caatttagcgttttttcccaccatagccaaccgccataacggttggctgttcttcgttgc
* aaatggcgacccccgtcacactgtctatact
dna
piece
piece
* NC_000913
* otsBp2
note
* # 44
note
* 1.00
* circular
* +
* 1
* 4639675
* linear
* -
* 1980534
* 1980444
dna
* aaccgccataacggttggctgttcttcgttgcaaatggcgacccccgtcacactgtctat
* acttacatgtctgtaaagcgcgttctgcgca
dna
piece
piece
* NC_000913
* pcnBp4
note
* # 45
note
* 1.00
* circular
* +
* 1
* 4639675
* linear
* -
* 159459
* 159369
dna
* tggctggaaagtgccagattacattcatctgccgctggcgcttaatccacaaggcgctaa
* actttccaagcagaatcatgcgcctgcgttg
dna
piece
piece
* NC_000913
* pfkBp1
note
* # 46
note
* 1.00
* circular
* +
* 1
* 4639675
* linear
* +
* 1804307
* 1804397
dna
* aaataaagctccaataaatcatattgttaatttcttcactttccgctgattcggtgccag
* actgaaatcagcctataggaggaaatgatgg
dna
piece
piece
* NC_000913
* pfkBp2
note
* # 47
note
* 1.00
* circular
* +
* 1
* 4639675
* linear
* +
* 1804271
* 1804361
dna
* agatttttatttatatatatttatctgcaaaattttaaataaagctccaataaatcatat
* tgttaatttcttcactttccgctgattcggt
dna
piece
piece
* NC_000913
* proPp2
note
* # 48
note
* 1.00
* circular
* +
* 1
* 4639675
* linear
* +
* 4328361
* 4328451
dna
* caggcgtcaactggtttgattgtacattccttaaccggagggtgtaagcaaacccgctac
* gcttgttacagagattgcatcctgcaattcc
dna
piece
piece
* NC_000913
* puuDp
note
* # 49
note
* 1.00
* circular
* +
* 1
* 4639675
* linear
* +
* 1359007
* 1359097
dna
* gcaaactaaatgtttgtcaaatgttaaattgagtttgcaaaaatgaaaacccactgctag
* attgaaaaaatattgaacataaaggtcattt
dna
piece
piece
* NC_000913
* rraAp
note
* # 50
note
* 1.00
* circular
* +
* 1
* 4639675
* linear
* -
* 4117448
* 4117358
dna
* taactgacaaatatcaattaacaattgatgattttgccaacagcccacatagcgcgatat
* actgaaaattctcgcagcaactgaatgttaa
dna
piece
piece
* NC_000913
* rsdp1
note
* # 51
note
* 1.00
* circular
* +
* 1
* 4639675
* linear
* -
* 4195045
* 4194955
dna
* acccacaagatcgaaatttgccgcttcgccatatggcaattctcccttcggcaaccataa
* tttttgttcatggctgacgacccaccagccg
dna
piece
piece
* NC_000913
* rssAp
note
* # 52
note
* 1.00
* circular
* +
* 1
* 4639675
* linear
* +
* 1288259
* 1288349
dna
* gatgttctggatcaggtgcaaccttttcaccagacacataagggtggcaacataggctat
* actcgacagcactaccacagggacaaagctg
dna
piece
piece
* NC_000913
* rssBp
note
* # 53
note
* 1.00
* circular
* +
* 1
* 4639675
* linear
* +
* 1289375
* 1289465
dna
* cagaatttttatctacacttaagttaattctgacaggcgcaggtggcaatagcatgccac
* tattgagtaaagccagtcaggggagagaaca
dna
piece
piece
* NC_000913
* sodCp
note
* # 54
note
* 1.00
* circular
* +
* 1
* 4639675
* linear
* -
* 1722773
* 1722683
dna
* acgacgtaccgtaagcacttttaggaatagccgccgttcaaaaatgtgtcactggtttac
* acttattcaggaatgcacaatgaacggaggt
dna
piece
piece
* NC_000913
* speBp
note
* # 55
note
* 1.00
* circular
* +
* 1
* 4639675
* linear
* -
* 3082037
* 3081947
dna
* cttgatgctgaactgcaacaacagttccttgaagagttcgaggcaggtttgtacggttat
* acttatcttgaagatgagtaagtcctgtgtt
dna
piece
piece
* NC_000913
* srap
note
* # 56
note
* 1.00
* circular
* +
* 1
* 4639675
* linear
* -
* 1554140
* 1554050
dna
* ctaccagcaaacgatcaattatgtggtcagtggccagcaccctacgctttaaggtgctat
* gcttgatcggcaacctaatttaggggtttag
dna
piece
piece
* NC_000913
* sucAp
note
* # 57
note
* 1.00
* circular
* +
* 1
* 4639675
* linear
* +
* 757742
* 757832
dna
* catcaggcgtaacaaagaaatgcaggaaatctttaaaaactgcccctgacactaagacag
* tttttaaaggttccttcgcgagccactacgt
dna
piece
piece
* NC_000913
* talAp1
note
* # 58
note
* 1.00
* circular
* +
* 1
* 4639675
* linear
* +
* 2576543
* 2576633
dna
* aataatcctataacactgatgttacctgcttaatccagcaataccatgcctgtctgctat
* gcttttttgatgcgtttagcgaaatttctca
dna
piece
piece
* NC_000913
* talAp2
note
* # 59
note
* 1.00
* circular
* +
* 1
* 4639675
* linear
* +
* 2576527
* 2576617
dna
* aatataatgttttggtaataatcctataacactgatgttacctgcttaatccagcaatac
* catgcctgtctgctatgcttttttgatgcgt
dna
piece
piece
* NC_000913
* tolCp4
note
* # 60
note
* 1.00
* circular
* +
* 1
* 4639675
* linear
* +
* 3176029
* 3176119
dna
* gccctatggcacgtaacgccaaccttttgcggtagcggcttctgctagaatccgcaataa
* ttttacagtttgatcgcgctaaatactgctt
dna
piece
piece
* NC_000913
* treAp
note
* # 61
note
* 1.00
* circular
* +
* 1
* 4639675
* linear
* -
* 1246714
* 1246624
dna
* aatgcctgacagttcgcagaatgagatttcgatcatgcagctagtgcgatcctgaactaa
* ggttttctgatacttgaataccgttttattc
dna
piece
piece
* NC_000913
* uspBp
note
* # 62
note
* 1.00
* circular
* +
* 1
* 4639675
* linear
* -
* 3637946
* 3637856
dna
* acaaattttcgacatgaatatattgatagtggttaaccttctggaaaaaaaacaacctga
* tctcctacactatctatagagccgctcgtat
dna
piece
piece
* NC_000913
* xthAp
note
* # 63
note
* 1.00
* circular
* +
* 1
* 4639675
* linear
* +
* 1830354
* 1830444
dna
* ttaacaaccatcgatcaaatcacttaacaacaggcggtaagcaacgcgaaattctgctac
* catccacgcactctttatctgaataaatggc
dna
piece
piece
* NC_000913
* yabIp
note
* # 64
note
* 1.00
* circular
* +
* 1
* 4639675
* linear
* +
* 71204
* 71294
dna
* cgagcgagtttcgtgccggttgtgaagaaaaagtgaatgatgtagccgtcaagttgtcat
* aattggtaacgaatcagacaattgacggctt
dna
piece
piece
* NC_000913
* yadVp2
note
* # 65
note
* 1.00
* circular
* +
* 1
* 4639675
* linear
* -
* 156298
* 156208
dna
* gtattcaccagttaaattgattgaatgaatatacagggaataataatttctattttatat
* tattccctgttttaattaactctatcaggga
dna
piece
piece
* NC_000913
* ybgAp1
note
* # 66
note
* 1.00
* circular
* +
* 1
* 4639675
* linear
* +
* 738133
* 738223
dna
* tcgtaaatttgtcctgctacaacaggattaacttcacaaatatcatttctcaacgtctac
* acttactcctgtaaaccgctcaggagcagta
dna
piece
piece
* NC_000913
* ybgAp2
note
* # 67
note
* 1.00
* circular
* +
* 1
* 4639675
* linear
* +
* 738079
* 738169
dna
* agggcagctatggttagaaactacctgacgtcagtccttgcggggagcaggctttcgtaa
* atttgtcctgctacaacaggattaacttcac
dna
piece
piece
* NC_000913
* ybjPp
note
* # 68
note
* 1.00
* circular
* +
* 1
* 4639675
* linear
* -
* 903814
* 903724
dna
* atcgatctccttgtttgctaagccttcgatctcaaaagcattatcagactgatacgctat
* tattgaaaggatatcattattatcgtagaac
dna
piece
piece
* NC_000913
* yciZp
note
* # 69
note
* 1.00
* circular
* +
* 1
* 4639675
* linear
* -
* 1342727
* 1342637
dna
* tggatgataattagccgttgctgttaaacacttctcttttagcggcaatttttgcattat
* tcattttcccccttttgctataaggatgtcc
dna
piece
piece
* NC_000913
* yddGp
note
* # 70
note
* 1.00
* circular
* +
* 1
* 4639675
* linear
* -
* 1545297
* 1545207
dna
* cctcaatagcggtagaaaaacgcaccactgcctgacaggccagttaaaaaaatgctataa
* aattcagcttaatttttaacggcaagagaga
dna
piece
piece
* NC_000913
* ydhYp
note
* # 71
note
* 1.00
* circular
* +
* 1
* 4639675
* linear
* -
* 1752733
* 1752643
dna
* cttgctttgtaattttaattgataacgatcaatgttaagggctcagaataatcacattat
* tttttctcctaaccataaaggattagtttat
dna
piece
piece
* NC_000913
* yeiLp
note
* # 72
note
* 1.00
* circular
* +
* 1
* 4639675
* linear
* +
* 2253248
* 2253338
dna
* cagcaaagaaaattcgaccgggccgatgattgaatcttaacaacagcgtacgtatgctaa
* atatgagaaatctcatagcggataaacatcg
dna
piece
piece
* NC_000913
* yggEp1
note
* # 73
note
* 1.00
* circular
* +
* 1
* 4639675
* linear
* -
* 3066218
* 3066128
dna
* catgcacaagccttgttcagttaggcgctatctgatggaaaaataaaacagaggcgctaa
* gcttgcctccagaggtcctgaattttgggca
dna
piece
piece
* NC_000913
* yggEp2
note
* # 74
note
* 1.00
* circular
* +
* 1
* 4639675
* linear
* -
* 3066279
* 3066189
dna
* tctggttgtgggatgtgttatgtggtttattgccttgcagctggcgagagacggtattgc
* tcatgcacaagccttgttcagttaggcgcta
dna
piece
piece
* NC_000913
* yiaGp
note
* # 75
note
* 1.00
* circular
* +
* 1
* 4639675
* linear
* +
* 3717385
* 3717475
dna
* tcgaatcatagccagagcatgccctgacttcaccccgctgtgtctgcttttcccgactat
* tcttaatgagcttcgatgcaattcacgatcc
dna
piece
piece
* NC_000913
* yihGp
note
* # 76
note
* 1.00
* circular
* +
* 1
* 4639675
* linear
* -
* 4044741
* 4044651
dna
* aatgggattttttctaatgtggatagatatgaattatttttctccttaaggatcatccgt
* tatttgggtcgttttctgctaaaatctgcgc
dna
piece
piece
* NC_000913
* yjiYp
note
* # 77
note
* 1.00
* circular
* +
* 1
* 4639675
* linear
* -
* 4589459
* 4589369
dna
* acatccctaaaataaccactcagttatttaccttactttacgcgcgcgtaactctggcaa
* catcactacaggatagcggtcaatttacctc
dna
piece
piece
* NC_000913
* ytfKp
note
* # 78
note
* 1.00
* circular
* +
* 1
* 4639675
* linear
* +
* 4437465
* 4437555
dna
* aattgtaacctttaggtaaaaaaagttatacgcggtggaaacattgcccggatagtctat
* agtcactaagcattaaaatttgcgcctcata
dna
piece
chromosome
organism
```
