## Supplement_for_sigma38_paper-directory for "*Escherichia coli σ*^38^ promoters use two UP elements instead of a −35 element: resolution of a paradox and discovery that *σ*^38^ transcribes ribosomal promoters": sigma38.78.-10.inst.txt

```
title "78 sigma38 -10 sites";
(*
* Scan of book:
* 2013/07/02 11:44:32, 2013/04/03 01:02:58, sigma38-pure.txt
****************************************************
* Parameters used by scan: 
* todo:             2147483647
* cutDNRi:         0.0
* cutUPRi:         2147483647.0
* cutDNZ:          0.0
* cutUPZ:          100.0
* cutDNP:          0.0
* cutUPP:          1.0
* fromwanted:       -2
* towanted:         5
* ways:             1
* sitedefinition:   define "sigma38p10" " w" "  " "  " -2.0 5.0
* (no control)
* (no control)
* (no control)
* Ri:4:1
* string: "" bits""
* (no control)
* (no control)
* (no control)
* (no control)
* .: end of print definitions
* DFI DFI: capitals mean data, scanfeatures, scaninst written
* n  normalizeRi: n: normal, s: Ri(l)-Ri(0), d: Ri(l)/Ri(0)
* -50 50  range to make the scaninst file (if made)
****************************************************
*)

default out-of-range reduce-range;
default numbering piece;

organism E.coli-str.-K-12-substr.-MG1655; chromosome E.coli-str.-K-12-substr.-MG1655;
name "adhEp2"; piece NC_000913; get from 1297544 +50 to same -50 direction -;
name "adrAp"; piece NC_000913; get from 402903 -50 to same +50 direction +;
name "aldBp"; piece NC_000913; get from 3754569 +50 to same -50 direction -;
name "ansPp1"; piece NC_000913; get from 1524053 +50 to same -50 direction -;
name "ansPp2"; piece NC_000913; get from 1524060 +50 to same -50 direction -;
name "astCp3"; piece NC_000913; get from 1830074 +50 to same -50 direction -;
name "cfap2"; piece NC_000913; get from 1739393 -50 to same +50 direction +;
name "csrAp3"; piece NC_000913; get from 2817307 +50 to same -50 direction -;
name "ecnBp"; piece NC_000913; get from 4374522 -50 to same +50 direction +;
name "evgAp1"; piece NC_000913; get from 2481652 -50 to same +50 direction +;
name "fadLp"; piece NC_000913; get from 2459216 -50 to same +50 direction +;
name "ftsQp2"; piece NC_000913; get from 102733 -50 to same +50 direction +;
name "gadEp"; piece NC_000913; get from 3656356 -50 to same +50 direction +;
name "gadEp1"; piece NC_000913; get from 3656254 -50 to same +50 direction +;
name "gadYp"; piece NC_000913; get from 3662876 -50 to same +50 direction +;
name "glgCp3"; piece NC_000913; get from 3567603 +50 to same -50 direction -;
name "glgSp1"; piece NC_000913; get from 3190051 +50 to same -50 direction -;
name "glgSp2"; piece NC_000913; get from 3190036 +50 to same -50 direction -;
name "hmpAp"; piece NC_000913; get from 2683808 -50 to same +50 direction +;
name "ihfAp4"; piece NC_000913; get from 1793755 +50 to same -50 direction -;
name "ihfBp"; piece NC_000913; get from 962962 -50 to same +50 direction +;
name "luxSp1"; piece NC_000913; get from 2813099 +50 to same -50 direction -;
name "nhaAp2"; piece NC_000913; get from 17299 -50 to same +50 direction +;
name "osmFp"; piece NC_000913; get from 2217556 +50 to same -50 direction -;
name "pcnBp4"; piece NC_000913; get from 159401 +50 to same -50 direction -;
name "pfkBp1"; piece NC_000913; get from 1804365 -50 to same +50 direction +;
name "pfkBp2"; piece NC_000913; get from 1804329 -50 to same +50 direction +;
name "proPp2"; piece NC_000913; get from 4328419 -50 to same +50 direction +;
name "puuDp"; piece NC_000913; get from 1359065 -50 to same +50 direction +;
name "rraAp"; piece NC_000913; get from 4117390 +50 to same -50 direction -;
name "rsdp1"; piece NC_000913; get from 4194989 +50 to same -50 direction -;
name "sodCp"; piece NC_000913; get from 1722715 +50 to same -50 direction -;
name "speBp"; piece NC_000913; get from 3081979 +50 to same -50 direction -;
name "tolCp4"; piece NC_000913; get from 3176075 -50 to same +50 direction +;
name "xthAp"; piece NC_000913; get from 1830412 -50 to same +50 direction +;
name "yadVp2"; piece NC_000913; get from 156240 +50 to same -50 direction -;
name "yciZp"; piece NC_000913; get from 1342669 +50 to same -50 direction -;
name "yddGp"; piece NC_000913; get from 1545239 +50 to same -50 direction -;
name "ydhYp"; piece NC_000913; get from 1752675 +50 to same -50 direction -;
name "yeiLp"; piece NC_000913; get from 2253306 -50 to same +50 direction +;
name "yihGp"; piece NC_000913; get from 4044683 +50 to same -50 direction -;
name "ytfKp"; piece NC_000913; get from 4437523 -50 to same +50 direction +;
```
