## Supplement_for_sigma38_paper-directory for "*Escherichia coli σ*^38^ promoters use two UP elements instead of a −35 element: resolution of a paradox and discovery that *σ*^38^ transcribes ribosomal promoters": sigma38.169.-10.book.txt

```
* 2016/08/25 10:17:02, 2016/02/04 12:17:57, 169 sigma38 -10 sites
organism - book produced by delila 5.00
* E.coli-str.-K-12-substr.-MG1655
* 
* bases
chromosome
* E.coli-str.-K-12-substr.-MG1655
* 
* 1.00
* 4639675.00
piece
* NC_000913
* adhP
note
* # 1
note
* 1.00
* circular
* +
* 1
* 4639675
* linear
* -
* 1552254
* 1552054
dna
* acgtatcaccgatgagatgctgatgtcggcaagtgaaacgctggcgcagtattcaccatt
* ggtgctgaacggcgaaggtatggtactgccggaactgaaagatattcagaaagtctcccg
* cgcaattgcgtttgcggttggcaaaatggcgcagcagcaaggcgtggcggtgaaaacctc
* tgccgaagccctgcaacaggc
dna
piece
piece
* NC_000913
* amyA
note
* # 2
note
* 1.00
* circular
* +
* 1
* 4639675
* linear
* +
* 2004001
* 2004201
dna
* ctggcgaaactggtcggtcagtcatcggtgcaaaaatcggtgttaagtgcctatggcgat
* cagggcggctttgtgctggctccgcaggataacctcttttgaatctgaatgagtcgatgg
* ctcgcgaataatccgattacggctacgcttctaatgttccccttgaatggagtcgaagaa
* tgcgtaatcccacgctgttac
dna
piece
piece
* NC_000913
* dkgA
note
* # 3
note
* 1.00
* circular
* +
* 1
* 4639675
* linear
* +
* 3154384
* 3154584
dna
* attaggcgtgccgacccacctctccgactacggtctggacggcagctccatcccggcttt
* gctgaaaaaactggaagagcacggcatgacccaactgggcgaaaatcatgacattacgtt
* ggatgtcagccgccgtatatacgaagccgcccgctaagctttttacgcctcaaactttcg
* ttttcgggcatttcgtccaga
dna
piece
piece
* NC_000913
* gabD
note
* # 4
note
* 1.00
* circular
* +
* 1
* 4639675
* linear
* +
* 2788776
* 2788976
dna
* gcatgatcgacggcagcgtgaccgtcgggccaaacgcggtgctggctttcaaacgcgaag
* gctatcgcaagcgcgacttctcatttagcgacacgctggagattttgggctcgtcgggga
* ttcgccgggtgctgcaaaaccatctacgctcaggactgggcgagatgaaaaactcgctgt
* gcaaaagcggctatctgcggc
dna
piece
piece
* NC_000913
* hdhA
note
* # 5
note
* 1.00
* circular
* +
* 1
* 4639675
* linear
* -
* 1696226
* 1696026
dna
* acgcattcacgcaatcttattattcccgcccggctcattgcagcgaaataatcctctctt
* tatctgctatacctggtagtgtcctttcctcaaggttaatgataaaaaatgtggcacaca
* ggcggtgccttttatttttactgaagttcacaggaggtttatgtgtttaattctgacaac
* ctgagactcgacggaaaatgc
dna
piece
piece
* NC_000913
* narU
note
* # 6
note
* 1.00
* circular
* +
* 1
* 4639675
* linear
* -
* 1542339
* 1542139
dna
* agattcacgatctgaagggttgaaacatgacatacgttcaaagattaaccccgtttgaag
* gttagcttgttagttacatttagtaacacatatctggctacttaatccccattctgcccc
* cgcggttacgctttcttatctattctttcaatcagcacttcacccaattcatccttaatt
* ctaataactggctattgcgcc
dna
piece
piece
* NC_000913
* narY
note
* # 7
note
* 1.00
* circular
* +
* 1
* 4639675
* linear
* -
* 1537169
* 1536969
dna
* tggtcagccaacgtgtaccgccgggcatgaccatgatgtatcacgcccaggaacgcatta
* tgaatattcctggttcggaagtaactggcatgcgcggcggcattcataactcggttaccc
* gcgtttgcccgaaaccaacgcatatgattggcggttacgcgcagctggcctggggcttta
* actactacggcaccgtcggat
dna
piece
piece
* NC_000913
* poxB
note
* # 8
note
* 1.00
* circular
* +
* 1
* 4639675
* linear
* -
* 910799
* 910599
dna
* acttagcttcacgtaccgtgatgacctgcggcccggctccgtatatggattgggtagagc
* aggaagtgaaagcgctcggcgtgacgcgtttctttaaagagaaattcttcaccccagtag
* cagaagcggcgaccagcggtctgaaattcaccaaactgcaaccggcacgagaattttacg
* ccccggttggcaccacgctac
dna
piece
piece
* NC_000913
* qorA
note
* # 9
note
* 1.00
* circular
* +
* 1
* 4639675
* linear
* -
* 4262452
* 4262252
dna
* cccaacaccgactgctccgcttcgatcgagtgcggaggcactttcagcccggcaacttgt
* ggatcgcgttcgcggggttcagcctgctgtttgttgaagggtttatttcctgccatagtg
* aatggagttaccgagataaagaatgggtcgaaactttatcatatgaagcagaccctgacg
* atacgttctggaggacacatg
dna
piece
piece
* NC_000913
* talAp1
note
* # 10
note
* 1.00
* circular
* +
* 1
* 4639675
* linear
* +
* 2576450
* 2576650
dna
* cccctgcccacaacgtggcgcacattattaccctgccggagtctacagactttgagcaag
* tccaaactctcaccattaatataatgttttggtaataatcctataacactgatgttacct
* gcttaatccagcaataccatgcctgtctgctatgcttttttgatgcgtttagcgaaattt
* ctcagaagtgtgaattaacgc
dna
piece
piece
* NC_000913
* talAp2
note
* # 11
note
* 1.00
* circular
* +
* 1
* 4639675
* linear
* +
* 2576441
* 2576641
dna
* gggcaacagcccctgcccacaacgtggcgcacattattaccctgccggagtctacagact
* ttgagcaagtccaaactctcaccattaatataatgttttggtaataatcctataacactg
* atgttacctgcttaatccagcaataccatgcctgtctgctatgcttttttgatgcgttta
* gcgaaatttctcagaagtgtg
dna
piece
piece
* NC_000913
* tam
note
* # 12
note
* 1.00
* circular
* +
* 1
* 4639675
* linear
* +
* 1604888
* 1605088
dna
* tattttccagtctgaccatccggtggcgatgatgaaagccgtacaggcggtggttcacca
* taacgaaacggctgatcgggcatatgaactctatctgagtgaaaaacagtaactgcggat
* ctaaggagaagaattatgcacgtcacactggttgaaattaacgttcatgaagacaaggtt
* gacgagtttatcgaagttttt
dna
piece
piece
* NC_000913
* tktB
note
* # 13
note
* 1.00
* circular
* +
* 1
* 4639675
* linear
* +
* 2577205
* 2577405
dna
* tgatttcgccgtttgtcgggcgtatttatgactggtatcaggcacgcaagccgatggacc
* cgtatgtggtggaagaagatccgggcgttaaatcggtgcgcaatatctacgactactata
* agcaacaccactatgaaaccattgtgatgggcgcgagcttccgtcgcaccgaacaaatcc
* tcgccttaaccggctgcgatc
dna
piece
piece
* NC_000913
* ugpQ
note
* # 14
note
* 1.00
* circular
* +
* 1
* 4639675
* linear
* -
* 3586483
* 3586283
dna
* aacctgctgacaggccgcgtgaataacgaaggcacgcatttcgaactggacggcggtatt
* gagctgccgctaaacggtggctaccgtcagtatgccgggcgtaaaatgactctcggcatt
* cgcccggaacatattgcgctaagctcgcaggcagaaggcggcgtaccgatggtgatggac
* acgctggagatcctcggcgca
dna
piece
piece
* NC_000913
* glsA
note
* # 15
note
* 1.00
* circular
* +
* 1
* 4639675
* linear
* +
* 510705
* 510905
dna
* taaagattaaaaaatcggctcgatttgcatcaggattagacatttatctctttgttttcc
* tgtagttaagttgcgggtgctaagttaaatcaggatgcctgaaaatcggcaccggggtga
* ggaattacctcccgcatctataaaaaggagttaacaaaagatgttagatgcaaacaaatt
* acagcaggcagtggatcaggc
dna
piece
piece
* NC_000913
* ybaY
note
* # 16
note
* 1.00
* circular
* +
* 1
* 4639675
* linear
* +
* 474376
* 474576
dna
* cctgactcatataactctccagtaacaaagctgccgcagcaagccaaagtgagttgagta
* taacgcaaatttgctactggtccgatgggtgcaatggtctgaattacgggctaattacag
* gcagaaatgcgtgatgtgtgccacacttgttgacgttactattttgttaaccactcttcc
* ggcgaggaaagttagcccgct
dna
piece
piece
* NC_000913
* ycaC
note
* # 17
note
* 1.00
* circular
* +
* 1
* 4639675
* linear
* -
* 944990
* 944790
dna
* atttatattactcattcataacgctaatgctgaagagatgattagtctcatctgattgtt
* tttattgaactaacacaaatttcatacgcttcgttcagtcgaaaaatttcatggtcacag
* caaactcatatttcccgtctatgctttcagagcaatgcatcgcgtctgatcgatttcaga
* cgtaccactgactctcgaaag
dna
piece
piece
* NC_000913
* yfcF
note
* # 18
note
* 1.00
* circular
* +
* 1
* 4639675
* linear
* -
* 2418832
* 2418632
dna
* cgccatcggcaggagaatgatcaacaattgccggaattttgttgttgggcgaaatgcgca
* aaaattccggacgaaactgaccgcctttccccaggtctaccttaatcaagcgataatcca
* gctctgcttcttcgagaaacagcgtaattttgtgaccattgggtgtcggggcgaaataga
* gatcgatcattgcagctccgg
dna
piece
piece
* NC_000913
* patA
note
* # 19
note
* 1.00
* circular
* +
* 1
* 4639675
* linear
* +
* 3217314
* 3217514
dna
* tgcatttgcgcagcaatcatcaaatccatacccgacaaaaaccgtgcaaaataacaacaa
* atgttaacagatagcattaaatattgcacaaatgataaccgaatttgtgtttatcccgat
* tttcgcgatcgcagccggagtggcgcaatccctgcaatacttaaatcggtatcatgtgat
* acgcgagcctccggagcatat
dna
piece
piece
* NC_000913
* yhfW
note
* # 20
note
* 1.00
* circular
* +
* 1
* 4639675
* linear
* -
* 3508040
* 3507840
dna
* ccaatctcaaaactgtggatgacagcagtatcgactacaccctgccgctggcaggcgagt
* ttccggtaagcagtgcagtggtgctctgttttcgcacgcagatttttgtcacccgtagcg
* atgtggtgctggtgtccggtattcatcgtggcgaaccggaaatcgtcggtcgttatgaca
* gtcttggaaactctctggggg
dna
piece
piece
* NC_000913
* yjcS
note
* # 21
note
* 1.00
* circular
* +
* 1
* 4639675
* linear
* -
* 4304890
* 4304690
dna
* aaaacgttggcacagtagcgcaatgtcccgctgtgccaacgacaggtacaatatatataa
* taaacacataaaacgactcatattattttctgcaatgatagttttactgtaattttccct
* cttcagcacaaatgcctaataaaatggcgcgttccgctcacacttccacttattaaagtc
* gcaatttcccaattatgataa
dna
piece
piece
* NC_000913
* yjgB
note
* # 22
note
* 1.00
* circular
* +
* 1
* 4639675
* linear
* -
* 4494423
* 4494223
dna
* aagaggtatgcggaaaacgttgtggattatacctgtcgcacgccaccatgcaagcgccag
* cttgctcgcacctcgctaagtgctgaaattttcagcattgcatacagcgatgtgtaacct
* ttgtcacactccaggcaccccgccctgccatgctctacacttcccaaacaacaccagaga
* aggaccaaaaaatgtcgatga
dna
piece
piece
* NC_000913
* yncG
note
* # 23
note
* 1.00
* circular
* +
* 1
* 4639675
* linear
* +
* 1524094
* 1524294
dna
* tctttatgggtataaaactatcggcgcagcatcctacccgttatcgataaacgatgcaaa
* acatccccttacaatcctgaaggggattaatacaactgacgaaaaaatgacaaatccttt
* tgctggttaacctgtgtactgtcctacacttaatctttaaaagattgtgaggggcatatg
* attaaggtgtatggcgtaccc
dna
piece
piece
* NC_000913
* ysgA
note
* # 24
note
* 1.00
* circular
* +
* 1
* 4639675
* linear
* -
* 4014488
* 4014288
dna
* gtgaggccgagatgaaaaacatcagacttggacatatacaactcctctgtgaatcggttt
* agtcagaagaagcaaaaagacactttaccgaagggtttaacattttttcgtgatactcat
* caccatgacgcaaatgcgttgcataaatttacccaccaaaagtgatgcaaatcacataaa
* tcacccttcattctgcaggac
dna
piece
piece
* NC_000913
* bolA
note
* # 25
note
* 1.00
* circular
* +
* 1
* 4639675
* linear
* +
* 453400
* 453600
dna
* tctcagagactcttaagcgtgtttggtaaaaattcccgccatcataacattgccaacggc
* gaggggaagtgggtaaggcatgtaaattcatcatgttgacgaaataatcgcccctggtaa
* aagaaacactgatgcgaggcctgtgtttcaatctttaaatcagtaaacttcatacgcttg
* acggaaaaaccaggacgaaac
dna
piece
piece
* NC_000913
* chaB
note
* # 26
note
* 1.00
* circular
* +
* 1
* 4639675
* linear
* +
* 1271136
* 1271336
dna
* aaagtgtctggatatcggtaacattttacgaatttttaccccgctgtcgattttttactc
* attggggcataaaaataagtattacgtttagacaatgtttgttttagcgtctcttaagaa
* gagtctgacctgaaaattcttatgttttggcaagagtagatattgttgaccacacttaat
* gttcaactttgtaaaaggagt
dna
piece
piece
* NC_000913
* csiR
note
* # 27
note
* 1.00
* circular
* +
* 1
* 4639675
* linear
* +
* 2793494
* 2793694
dna
* cctggctagtcatcggctttattacctttgtgttggtagtgatgctattccgtccggcgc
* aacagttagaagtgatctccaccggcttattagcgatagggattatctgtaccgtgccaa
* ttatggctcgctggaaaaagctggtattgtggcaaaaaacacccgttcataatacgcgct
* gatcatgatcaggagtcacac
dna
piece
piece
* NC_000913
* gadW
note
* # 28
note
* 1.00
* circular
* +
* 1
* 4639675
* linear
* -
* 3662826
* 3662626
dna
* acgctgtgcgaaaatatattcgtgctgcatttacttattatcaattaactgttatgcaaa
* actactttgtggataaattttggtcctaccaaatctggcagtttttgcgctaagaaacag
* tctggcatcatttcattagtatactgaaattgaaataatcgcagtatgaaatataaggga
* taatcatgactcatgtctgct
dna
piece
piece
* NC_000913
* gadX
note
* # 29
note
* 1.00
* circular
* +
* 1
* 4639675
* linear
* -
* 3664175
* 3663975
dna
* ccagcctttaaaaaaacagctgggcattcggttgcttattaatcgcaataatatattggc
* tgtctattcatcgtgttgataagatatatgttatatgaatgtttattaaatgtagcgatt
* acctttaatgtcacgaaaagggattatttgcttactattaatttccctgtgttcttaaac
* acgtttttgtattataaatcc
dna
piece
piece
* NC_000913
* gmr
note
* # 30
note
* 1.00
* circular
* +
* 1
* 4639675
* linear
* -
* 1345030
* 1344830
dna
* gcagcattattgcgcgcccggtcgcgtaatctcctttcacggcccattcctcatggatgg
* gccgtttatttccccgctctaccttcgttatatccaggcagattttttaactgactttcg
* tttgaaaactggcgtttttccaaaactggattacaaataaatatataaaaaaaacaatgc
* gtttagccgccgttaatttca
dna
piece
piece
* NC_000913
* pdhR
note
* # 31
note
* 1.00
* circular
* +
* 1
* 4639675
* linear
* +
* 121760
* 121960
dna
* taaagctcagcctcaacccctctcaatatgtagaatgaatttaaattcgttttaattgaa
* ttaaaaatcacaaaattggtaagtgaatcggttcaattcggatttttatagtttaataat
* cgttaaaaaactcctttcctacgtaaagtctacatttgtgcatagttacaactttgaaac
* gttatatatgtcaagttgtta
dna
piece
piece
* NC_000913
* rssB
note
* # 32
note
* 1.00
* circular
* +
* 1
* 4639675
* linear
* +
* 1289277
* 1289477
dna
* tgatttccatcgcgcgcacgctgccattgcggccggacagctggcagtggaaaggaaaat
* ggacgaacttttgccgttggtacgcaccaacatttgaccagaatttttatctacacttaa
* gttaattctgacaggcgcaggtggcaatagcatgccactattgagtaaagccagtcaggg
* gagagaacatgacgcagccat
dna
piece
piece
* NC_000913
* wrbA
note
* # 33
note
* 1.00
* circular
* +
* 1
* 4639675
* linear
* -
* 1067191
* 1066991
dna
* cccgcgtttggtaatatcctgcaacagcttcttagcgagaatagatatcatctccaataa
* ttatccataagccgctcttatgattaaaaaaacgcgatgagataaaaatgtgtcattttg
* cgacaaaattacgtgcttgtgaaagttgttataaatcaaataagtggttgtgaaatttgc
* actctgaaaaggacgtcttat
dna
piece
piece
* NC_000913
* yiaG
note
* # 34
note
* 1.00
* circular
* +
* 1
* 4639675
* linear
* +
* 3717287
* 3717487
dna
* agattttcgaaatctttacaaaacaggagtggtaagagatatatcggcatttatcagatc
* gttaggtggctataagtcacgctaaatgacaggctgaatcgaatcatagccagagcatgc
* cctgacttcaccccgctgtgtctgcttttcccgactattcttaatgagcttcgatgcaat
* tcacgatcccgcagtgtgatt
dna
piece
piece
* NC_000913
* artPp1
note
* # 35
note
* 1.00
* circular
* +
* 1
* 4639675
* linear
* -
* 903190
* 902990
dna
* catcgagaatcgctaacgccttgatcaaccaataaaccccgtaaattgtccggcatttcg
* tgaggaatgccgacatttatgctcgccgaccaccgcccccgttattttgtgctatgttta
* ttgaataatgcgctttgcttttaacttttaaagcagaaatattgcataattattctgtca
* aaggtactatcttcgacctca
dna
piece
piece
* NC_000913
* artPp2
note
* # 36
note
* 1.00
* circular
* +
* 1
* 4639675
* linear
* -
* 903217
* 903017
dna
* tgccacggcgggtacgctccgtcagtccatcgagaatcgctaacgccttgatcaaccaat
* aaaccccgtaaattgtccggcatttcgtgaggaatgccgacatttatgctcgccgaccac
* cgcccccgttattttgtgctatgtttattgaataatgcgctttgcttttaacttttaaag
* cagaaatattgcataattatt
dna
piece
piece
* NC_000913
* artPp3
note
* # 37
note
* 1.00
* circular
* +
* 1
* 4639675
* linear
* -
* 903217
* 903017
dna
* tgccacggcgggtacgctccgtcagtccatcgagaatcgctaacgccttgatcaaccaat
* aaaccccgtaaattgtccggcatttcgtgaggaatgccgacatttatgctcgccgaccac
* cgcccccgttattttgtgctatgtttattgaataatgcgctttgcttttaacttttaaag
* cagaaatattgcataattatt
dna
piece
piece
* NC_000913
* blc
note
* # 38
note
* 1.00
* circular
* +
* 1
* 4639675
* linear
* -
* 4375918
* 4375718
dna
* gggtatcgtgatgctggcaaacaaaaactatcccaatccagcgagagtcgacgccgcctg
* gcagattcttaacgctctacagtaaaattccatcgggtccgaattttcggaccttttctc
* cgcttttccttgctgtcatctacacttagaaaaaaaccagtaaggaaacatttatgcgcc
* tgctccctctcgttgccgcag
dna
piece
piece
* NC_000913
* mscL
note
* # 39
note
* 1.00
* circular
* +
* 1
* 4639675
* linear
* +
* 3435855
* 3436055
dna
* cagataaaaagtttattaccgacgtcgaaagactcttccagccaagccctttcttcttgt
* aattaataaggcgtctaatgacgccttattatttccctttgattatcaaggattaattaa
* attcattcctggcaggaaaatggcttaacatttgttagacttatggttgtcggcttcata
* gggagaataacatgagcatta
dna
piece
piece
* NC_000913
* potF
note
* # 40
note
* 1.00
* circular
* +
* 1
* 4639675
* linear
* +
* 892711
* 892911
dna
* tctgctgtttttaaccttttcttaaagattatttcacttctcttgtgtcgatttggcttt
* atcacatagagcaaatatgcataaaaatttgttaaataccgttttttaatccgagctata
* gtctcaaaccctggctaaagttattcttgcgatgcttttatatagcgagcagtgctggcc
* gggagaaagttctcttttctt
dna
piece
piece
* NC_000913
* rssA
note
* # 41
note
* 1.00
* circular
* +
* 1
* 4639675
* linear
* +
* 1287983
* 1288183
dna
* tatagtaccattgaccgttttctttcaaaaatcgcgaacgttcaattattgcacctgttt
* taccaccttcggtaaatcgagcaacaaaactgacaaatccgatattgtcggcgtcctgcc
* aacaatgttcaaatacggtcaatcccaaccattcagtatgcgcaaatccggccatcaatt
* cggcacgtaacgccgctgctc
dna
piece
piece
* NC_000913
* ugpB
note
* # 42
note
* 1.00
* circular
* +
* 1
* 4639675
* linear
* -
* 3590687
* 3590487
dna
* ttgcctgatgcgctgcgcttatcaggcctactgggtgagtggcaatatgttgaatttgca
* cgatcttgtaggcctgataaggcgtttacgccgcatccggcatgaaacgatgagcaatct
* gtagagtttgattcagaccttctatattttcccgcttatccgtgccccatctcccatttt
* ccctcacccacgccgtcaccg
dna
piece
piece
* NC_000913
* ugpC
note
* # 43
note
* 1.00
* circular
* +
* 1
* 4639675
* linear
* -
* 3587530
* 3587330
dna
* tggaagccgcgcggatcgacggcgcatcgccaatgcgcttcttttgcgacatcgtttttc
* cgctctccaaaactaatctggcggcgctgtttgtgatcacctttatctacggctggaatc
* agtatttgtggccgttgttgattattaccgatgtggatctcggcaccaccgtggcaggga
* tcaaagggatgatcgctacag
dna
piece
piece
* NC_000913
* ybiO
note
* # 44
note
* 1.00
* circular
* +
* 1
* 4639675
* linear
* -
* 844882
* 844682
dna
* acggataaggcgttcacgccgcatccggcaaaaaagcccgcacgttgtcagcaacctgct
* taatatcccttcctccctttcacccgaaagggaggcacaccagattcctctcatttaaaa
* tcgcccctcctccagcatctatacttatctttttgctctattttctcactggaggagtca
* tgcggtggatcctgttcatcc
dna
piece
piece
* NC_000913
* ybiP
note
* # 45
note
* 1.00
* circular
* +
* 1
* 4639675
* linear
* -
* 852049
* 851849
dna
* ataacgcgttttggtctgaaaaaccccactttttgtcggatttgcaatccccttcgcaaa
* agatttgttcgtcagtagttgacctgaacggcggctcgctctatcttcttgcagccctgc
* gtatattgcggctcgcggatgcggacccctttccactcttcacgcactcttgcaggtatt
* gacccttgacgccagggtaag
dna
piece
piece
* NC_000913
* ydcS
note
* # 46
note
* 1.00
* circular
* +
* 1
* 4639675
* linear
* +
* 1509463
* 1509663
dna
* ggtaatatgaatttcgaatagcagtcatatttcctaactccttgactatactccagaaga
* taaccttacagacggcataatgcgcggtagctcacaacctgaataaattttctcaggggc
* gaaggtgtgcctgcaagccgccgtctatggttaaacaaggagatatttttacggcacggc
* ggctgaacaattaattacgac
dna
piece
piece
* NC_000913
* ydhJ
note
* # 47
note
* 1.00
* circular
* +
* 1
* 4639675
* linear
* +
* 1718878
* 1719078
dna
* atattatgcggcttttagaatagtgtgcagcaattgtattgctaaaacaaatgtattgct
* gcatttggttaccgtcagacatatttttcagaaattgcgcgtaaatttttcgcacttaaa
* gaatatttattaatctaacgcaatatattcggtcgtaaaggaatctactttgtgaagttt
* atgctcaatgcaacaggattg
dna
piece
piece
* NC_000913
* yebS
note
* # 48
note
* 1.00
* circular
* +
* 1
* 4639675
* linear
* +
* 1914104
* 1914304
dna
* gcgcgttaaagtcgcgatttaaatccgcgtaaaattctgttttgttcattatataatcac
* ttggttgtcttacctggatctgccagcctattaaaataagcattaaatgcgttaatgctc
* aagatcattcccatcatgggttaagattaatgttaattcttattacatttggcacgtcat
* ggctcttaacacaccacaaat
dna
piece
piece
* NC_000913
* yhhT
note
* # 49
note
* 1.00
* circular
* +
* 1
* 4639675
* linear
* +
* 3609709
* 3609909
dna
* attcaggcgcaatccgtttagcgcgggttcggctacgggttcgggcatgaggatcaccac
* atttttacaacagtgtttcatttttaccacgtgctgacgtgaaaatcagcagtaagaatc
* agaatattgctggcgtgactcccgctacacttaatacaaaaagtcacaaggaagccccaa
* tggaaacccctcaacccgata
dna
piece
piece
* NC_000913
* yhjD
note
* # 50
note
* 1.00
* circular
* +
* 1
* 4639675
* linear
* +
* 3671150
* 3671350
dna
* tattcagatcccgcgcattgccgtgcgcgaagccctgcgtgccgggcggcttattgaagt
* attacctggctaccgtgccgagccgctctccctttcgctggtttatccgcagcgtcggga
* gctttcccggcgtgtaaacctgtttatgcagtggctggctggcgtaatgaaagagtacct
* ggactgaccgactatactttt
dna
piece
piece
* NC_000913
* yphA
note
* # 51
note
* 1.00
* circular
* +
* 1
* 4639675
* linear
* +
* 2671186
* 2671386
dna
* gcccaattcgcaaatggatccagagcggcaaaacgtttgatgcgaaactgctgatagatg
* agaacatcgcgcttaaatcactgtaaccaggataattagcgaatatctcaatgcctgggg
* cgtggcgaggtgcaagagtgtgtattacgtttaaatcacattatcttgcaaagggattgg
* ttatgaacacactacgttatt
dna
piece
piece
* NC_000913
* yqaE
note
* # 52
note
* 1.00
* circular
* +
* 1
* 4639675
* linear
* -
* 2795262
* 2795062
dna
* actggcctgtaattgcgcgagttcagtcatatttatttaagtattttctaaattaagtaa
* actctaaactaaaaatgcaacatataccagcctcagcagcgtaaatgagagtaaaagcgt
* aagctgaaactggcaggctccgctaaaattactacgcttaagagataaaatctcttttta
* aacaatgagtaattttcttat
dna
piece
piece
* NC_000913
* aidB
note
* # 53
note
* 1.00
* circular
* +
* 1
* 4639675
* linear
* +
* 4411738
* 4411938
dna
* aagctgtatccgctggagtggatgatgcgtgacgataacggtccgctgctgcgcaagcgt
* cgcgagcaatgggtggagccgttatggaaaagtatcttgagtaataaagggctaatgccg
* ctgctttggcgcttcttccctggtcatcctaatcttcttgcgtcctggttcgatggcgag
* aaaccgcagattgccgctggc
dna
piece
piece
* NC_000913
* bfr
note
* # 54
note
* 1.00
* circular
* +
* 1
* 4639675
* linear
* -
* 3464923
* 3464723
dna
* aaatttattccggtcggcaatcagtgcggtaaatgtgtccgggccgcgcgtgaagtgatg
* gaggatgaattaatgcagctgccggagtttaaggagtccgcataaacggagtgtgttttt
* tgacttactcgtaagccgttctactcttcaaagagtggaagcgaaggagtcaaaaaatga
* aaggtgatactaaagttataa
dna
piece
piece
* NC_000913
* dps
note
* # 55
note
* 1.00
* circular
* +
* 1
* 4639675
* linear
* -
* 848442
* 848242
dna
* cattaattaaatttacatttctgcatggttatgcataaccatgcagaatttctcgctact
* tttcctctacaccgtctttatatatcgaattatgcaaaagcatatttattccgaaaattc
* ctggcgagcagataaataagaattgttcttatcaatatatctaactcattgaatctttat
* tagttttgtttttcacgcttg
dna
piece
piece
* NC_000913
* gadA
note
* # 56
note
* 1.00
* circular
* +
* 1
* 4639675
* linear
* -
* 3665798
* 3665598
dna
* gaacagcaatgtttgggcgatttttattacgataataaagtctgtttttaatattatcat
* gttaaatgtttatattataaaaagtcgtttttctgcttaggattttgttatttaaattaa
* gcctgtaatgccttgcttccattgcggataaatcctacttttttattgccttcaaataaa
* tttaaggagttcgaaatggac
dna
piece
piece
* NC_000913
* gadB
note
* # 57
note
* 1.00
* circular
* +
* 1
* 4639675
* linear
* -
* 1570264
* 1570064
dna
* acagcataaaacaccttaccaccacccaagaatttcatattgtattgtttttcaatgaaa
* aaatattattcgcgtaatatctcacgataaataacattaggattttgttatttaaacacg
* agtcctttgcacttgcttactttatcgataaatcctacttttttaatgcgatccaatcat
* tttaaggagtttaaaatggat
dna
piece
piece
* NC_000913
* katE
note
* # 58
note
* 1.00
* circular
* +
* 1
* 4639675
* linear
* +
* 1811675
* 1811875
dna
* gcggtttcttcattactggcttcactaaacgcatattaaaaatcagaaaaactgtagttt
* agccgatttagcccctgtacgtcccgctttgcgtgtatttcataacaccgtttccagaat
* agtctccgaagcgggatctggctggtggtctatagttagagagttttttgaccaaaacag
* cggccctttcagtaataaatt
dna
piece
piece
* NC_000913
* osmB
note
* # 59
note
* 1.00
* circular
* +
* 1
* 4639675
* linear
* -
* 1341654
* 1341454
dna
* cagtaaactcaccattcacgtcgttgacatttaaccatttcccttctctacggatgattt
* gcagtttggcaaatcatccgctctaagatgattcctggttgataattaagactatttacc
* tgttattaacactctcaagatataaaattattatcagcgatataacaggaagtcattatc
* acctgcgtgatataaccctgc
dna
piece
piece
* NC_000913
* osmC
note
* # 60
note
* 1.00
* circular
* +
* 1
* 4639675
* linear
* +
* 1554475
* 1554675
dna
* ttaatattgatacaatatcttttgggttatatattcccggtaatctattgtgggaattta
* atttaagtgcagaagtaatattttcgccggattttattcggaatatcctgcttatcctcg
* tgctgtttctcacgtagtctataatttcctttttaagcccacaggagagcaacaatgaca
* atccataagaaaggtcaggca
dna
piece
piece
* NC_000913
* osmY
note
* # 61
note
* 1.00
* circular
* +
* 1
* 4639675
* linear
* +
* 4609024
* 4609224
dna
* taattcttgcctccagggcgcggtagccgctgcgccctgtcaatttcccttccttattag
* ccgcttacggaatgttcttaaaacattcacttttgcttatgttttcgctgatatcccgag
* cggtttcaaaattgtgatctatatttaacaaagtgatgacatttctgacggcgttaaata
* ccgttcaatgcgtagatatca
dna
piece
piece
* NC_000913
* otsA
note
* # 62
note
* 1.00
* circular
* +
* 1
* 4639675
* linear
* -
* 1979917
* 1979717
dna
* tgtcgagatcaaaccgagaggtaccagtaaaggtgaggcaattgcagcttttatgcagga
* agctccctttatcgggcgaacgcccgtatttctgggcgatgatttaaccgatgaatctgg
* cttcgcagtcgttaaccgactgggcggaatgtcagtaaaaattggcacaggtgcaactca
* ggcatcatggcgactggcggg
dna
piece
piece
* NC_000913
* otsBp
note
* # 63
note
* 1.00
* circular
* +
* 1
* 4639675
* linear
* -
* 1980662
* 1980462
dna
* cgcgcagtacgtggttcgcggcttaatcctgctggcagcggtgatcttcgaccgttacaa
* gcaaaaagcgaaacgcactgtctgatgcttttttctgcaacaatttagcgttttttccca
* ccatagccaaccgccataacggttggctgttcttcgttgcaaatggcgacccccgtcaca
* ctgtctatacttacatgtctg
dna
piece
piece
* NC_000913
* otsBp2
note
* # 64
note
* 1.00
* circular
* +
* 1
* 4639675
* linear
* -
* 1980628
* 1980428
dna
* gcagcggtgatcttcgaccgttacaagcaaaaagcgaaacgcactgtctgatgctttttt
* ctgcaacaatttagcgttttttcccaccatagccaaccgccataacggttggctgttctt
* cgttgcaaatggcgacccccgtcacactgtctatacttacatgtctgtaaagcgcgttct
* gcgcaacacaataagaaaaga
dna
piece
piece
* NC_000913
* psiF
note
* # 65
note
* 1.00
* circular
* +
* 1
* 4639675
* linear
* +
* 402303
* 402503
dna
* ggcccgcatgccgccaatgttgttggactgaccgaccagaccgatctcttctacaccatg
* aaagccgctctggggctgaaataaaaccgcgcccggcagtgaattttcgctgccgggtgg
* tttttttgctgttagcaaccagacttaatggcagatcacgggcgcatacgctcatggtta
* aaacatgaagagggatggtgc
dna
piece
piece
* NC_000913
* treA
note
* # 66
note
* 1.00
* circular
* +
* 1
* 4639675
* linear
* -
* 1246798
* 1246598
dna
* ccaacgccgctggctggctaataaacagacgttatttgatcactctatttcgccgttatt
* tatccctttaattcccttttctaaaatgcctgacagttcgcagaatgagatttcgatcat
* gcagctagtgcgatcctgaactaaggttttctgatacttgaataccgttttattcggttt
* cgccaaaggagaatgattgat
dna
piece
piece
* NC_000913
* treF
note
* # 67
note
* 1.00
* circular
* +
* 1
* 4639675
* linear
* +
* 3667340
* 3667540
dna
* catgaatataaactatcaataagatagcctgtgcctattacccagatcaggaatggcata
* tcatgattgcggcgagagcaggattgaatgttctgaaaatgaaaaacaacaccaaatcgg
* tatttttataaattccattgatattagtgcgttatattttttgacaggttaataaacgtg
* atccaccgcacgctttgtcgc
dna
piece
piece
* NC_000913
* uspB
note
* # 68
note
* 1.00
* circular
* +
* 1
* 4639675
* linear
* -
* 3638031
* 3637831
dna
* gccgtaaagattcagtgttaagaccatccttaccttatagcgacccggatgatccgtcaa
* tccgccttgcttactcgttagataaacaaattttcgacatgaatatattgatagtggtta
* accttctggaaaaaaaacaacctgatctcctacactatctatagagccgctcgtatgttg
* gtcaccacaaaagcggtttct
dna
piece
piece
* NC_000913
* gadC
note
* # 69
note
* 1.00
* circular
* +
* 1
* 4639675
* linear
* -
* 1568723
* 1568523
dna
* cgatcacccgaaactgcagggtattgcccaacagaacagctttaaacatacctgataacg
* tttaacggtaacggtgtcccgaaacgaacccgtttcgggacaatttccaaagtctgttca
* ctggcattagcaacggaaaatattgttctgaatacgcttcagaacaaaacaggtgcggtt
* ccgacaggaataccgttttag
dna
piece
piece
* NC_000913
* cbpA
note
* # 70
note
* 1.00
* circular
* +
* 1
* 4639675
* linear
* -
* 1063202
* 1063002
dna
* tggttcaactatcaaaaatcgctcaccctttttcacctgtttaaaatatgttcagcaacc
* catcttgatggcgacctcctctccgcgatgatttcaataacatattctgtgttggcatat
* gaaattttgaggattaccctacacttataggagttaccttacaggggttccttcaatttg
* tgttgatttacgcgagataac
dna
piece
piece
* NC_000913
* hchA
note
* # 71
note
* 1.00
* circular
* +
* 1
* 4639675
* linear
* +
* 2033488
* 2033688
dna
* ccgtaacaaacacgcttcccatatagaaatatttgcaaaaatagtgcatgaaataagctt
* tttctctaccaatccgggatataaatattcatcagcaccacaatattccacagcactaaa
* tctctccccgccaccccgtacctctgataatggtctaaaatcattgaagccacttgcgac
* gacgttgctcaataaggaaaa
dna
piece
piece
* NC_000913
* sra
note
* # 72
note
* 1.00
* circular
* +
* 1
* 4639675
* linear
* -
* 1554225
* 1554025
dna
* agcatggtgttgtcactgaagatgacattctcatggagctgaccaaatgggttgaagctt
* ctgataacgacatcctcagtgatatctaccagcaaacgatcaattatgtggtcagtggcc
* agcaccctacgctttaaggtgctatgcttgatcggcaacctaatttaggggtttagcacg
* tgtttcttcgctacggcgatg
dna
piece
piece
* NC_000913
* hinT
note
* # 73
note
* 1.00
* circular
* +
* 1
* 4639675
* linear
* +
* 1160748
* 1160948
dna
* atccctgttaaattgtgttgaaagcatttgaaatctcttggtttatgttgtcgtcaggct
* catgccggaggagggtgatgagcgattatatttagtgtgcgaataattttgtttgtaaat
* gcaaatgagaaatatacgcattcatatttgtcatgtaaaccaaacagagaatgtcttttc
* agcgcattcgcaggcagaaat
dna
piece
piece
* NC_000913
* yjgH
note
* # 74
note
* 1.00
* circular
* +
* 1
* 4639675
* linear
* -
* 4471437
* 4471237
dna
* gcatggttagcagggccagaagccagttttgttaccggcgcgatgcataccattgatggc
* gcgtttggcgcataaccgactacgctcaattaagcccagccattatccatgatgtctggg
* ttttgtttactcacgtcgtccgctaaaagcggctcccggtaaagagaaatcttctgttca
* tgtcgtaaatcttgaggataa
dna
piece
piece
* NC_000913
* yhbO
note
* # 75
note
* 1.00
* circular
* +
* 1
* 4639675
* linear
* +
* 3296700
* 3296900
dna
* ccaacgcgtcactcagttgcggatcatggggattaaacaccccgggcatatcgcccaacg
* gacgtcgcgtcggcgcagcaatggcgttaactttcggttcgttaatcaacatccgcagca
* ggtgaccgcccaccagccccgttgcgcctgtaatcagtacctgactcatcttcgctcctt
* tacagaattgtctgccttgcg
dna
piece
piece
* NC_000913
* csiD
note
* # 76
note
* 1.00
* circular
* +
* 1
* 4639675
* linear
* +
* 2786798
* 2786998
dna
* ccctaacctgttgctttagttattcatttcctgtctcactttgccttaataccctacgtt
* aaatgttactaatttgttgcttttgatcacaataagaaaacaatatgtcgcttttgtgcg
* catttttcagaaatgtagatatttttagattatggctacgaaatgagcatcgccatgtca
* ccctacatctcataagaggat
dna
piece
piece
* NC_000913
* elaB
note
* # 77
note
* 1.00
* circular
* +
* 1
* 4639675
* linear
* -
* 2379283
* 2379083
dna
* ctgatgagtaaaacactcgaaacatgtacgcatcactggcctgataagcctgtttacctc
* ggggcgcaggcgcatctgcaaaacttctaccagagtttcggttttatccctgtgacggag
* gtctatgaagaagatggtatcccacacattgggatggcacgcgaggtaattcaggcgtaa
* tcaacaacccttgtctatagt
dna
piece
piece
* NC_000913
* erfK
note
* # 78
note
* 1.00
* circular
* +
* 1
* 4639675
* linear
* -
* 2061539
* 2061339
dna
* aggggagtggcgcagctctggcgatgcccatcatcgaagctgcctgtgcgatatacaaca
* acatgggcgaacttgctgccagtaatattgttctaccggggaatacgacttctgatttga
* acagttaaaaacgaaaagtctgataaaagctatacttaacggatagctttcgcgacatag
* gaaagggacatgatgcgtcgt
dna
piece
piece
* NC_000913
* fic
note
* # 79
note
* 1.00
* circular
* +
* 1
* 4639675
* linear
* -
* 3489830
* 3489630
dna
* caggtgccgactcatgacgttggtccgtaccagaatgtgccgtcaaaaccggtagttatc
* ctttccgctaaagtcctgccgtaatgatttctcgcgcgggcaatcttgcccgcgcttctg
* ctctcccggcgtaacccggatttgccgcttatacttgtggcaaatggacacgttcaggga
* ggcatcaagtgaagaaactca
dna
piece
piece
* NC_000913
* msyB
note
* # 80
note
* 1.00
* circular
* +
* 1
* 4639675
* linear
* -
* 1113588
* 1113388
dna
* ttcagagcggtatttctcgtcaccgctggcgtagtgttattcaacgcagtctattcatgg
* aacagtctacgtcgtcgtcgaataccccaggtatcgaactgatttttcgcctttcatact
* tgcaaaagcggagaatcagctatccttttccctgaaacctcatcaactcaaagggagaat
* cgtgatgaccatgtacgcaac
dna
piece
piece
* NC_000913
* yaiA
note
* # 81
note
* 1.00
* circular
* +
* 1
* 4639675
* linear
* +
* 405970
* 406170
dna
* accggaagaagatttacggccaaccttaacgggaaaaccgctgagcgaagaagttcagga
* agtgctggaagaacgcgatgcgctatatcgcgaagttgcgcatattatcatcgacgcaac
* aaacgaacccagccaggtgatttctgaaattcgcagcgccctggcacagacgatcaattg
* ttgattttcgagcgcctatac
dna
piece
piece
* NC_000913
* yajO
note
* # 82
note
* 1.00
* circular
* +
* 1
* 4639675
* linear
* -
* 437663
* 437463
dna
* tacccgtgctgaacattggcctgccggacttctttattccgcaaggaactcaggaagaaa
* tgcgcgccgaactcggcctcgatgccgctggtatggaagccaaaatcaaggcctggctgg
* cataatccctactccactcctgctatgcttaagaaattattcatagactctaaataattc
* gagttgcaggaaggcggcaaa
dna
piece
piece
* NC_000913
* ybdK
note
* # 83
note
* 1.00
* circular
* +
* 1
* 4639675
* linear
* -
* 606796
* 606596
dna
* actcaatcgtcaaaattcttcgccaccagtcagcactgccataacttgtcacattgcaaa
* agtagccaaattgcttcaggcaccatcagttcaccatcaccaaaaaaaagaaacattcca
* gaacttccgcatctcgcccagccgctccgacttctatactgaatagaaaacgccaacata
* agagaaacctatgccattacc
dna
piece
piece
* NC_000913
* ybeL
note
* # 84
note
* 1.00
* circular
* +
* 1
* 4639675
* linear
* +
* 674049
* 674249
dna
* gttgaggtggtttttcagatccgcatagcatagcccaaacgtccgcgtcaaaacagcctt
* tcgcgcactcgacgttgaaatgatgcccggattattcatacattaatttacagagtttgt
* gggcgtattagcaaagcaaggaacaaagaacgtctattattatagtcagttaacgacccg
* ggagatgaaacgatgaacaag
dna
piece
piece
* NC_000913
* ybgAp1
note
* # 85
note
* 1.00
* circular
* +
* 1
* 4639675
* linear
* +
* 738035
* 738235
dna
* tgcgatgtccctgatgagcttattgatttcacgtttgaatagaaagggcagctatggtta
* gaaactacctgacgtcagtccttgcggggagcaggctttcgtaaatttgtcctgctacaa
* caggattaacttcacaaatatcatttctcaacgtctacacttactcctgtaaaccgctca
* ggagcagtaatgaatctacaa
dna
piece
piece
* NC_000913
* ybgAp2
note
* # 86
note
* 1.00
* circular
* +
* 1
* 4639675
* linear
* +
* 737995
* 738195
dna
* aaagagtcacggcagagaagaaacccgtcttcatattgtttgcgatgtccctgatgagct
* tattgatttcacgtttgaatagaaagggcagctatggttagaaactacctgacgtcagtc
* cttgcggggagcaggctttcgtaaatttgtcctgctacaacaggattaacttcacaaata
* tcatttctcaacgtctacact
dna
piece
piece
* NC_000913
* ybgS
note
* # 87
note
* 1.00
* circular
* +
* 1
* 4639675
* linear
* -
* 784847
* 784647
dna
* cagtgttgccatacttatcttagtgaatgcaatacttccaatctatatcttccgtcagaa
* tgtgtaaacggggttttacactatgaacggattaatcctggaattagcaagaaaaacgcc
* agattgtcgcgaaaaacgagatctctcctacaatttctaactgtaactcctttgtttgtt
* aattatttcaagattctctgc
dna
piece
piece
* NC_000913
* pgl
note
* # 88
note
* 1.00
* circular
* +
* 1
* 4639675
* linear
* +
* 797621
* 797821
dna
* cgtctaagtcgagagcaatcacgcgtgtggtcatggcgtattccagattaaggttaagaa
* ttttcgtctgcgcgaatggtacaccgataccactatcggacaaaattctgcgttttaatt
* cagcattcaccgccaaaagcgactaattttagctgttacagtcagttgctaaatgcaaag
* gagcattcatgaagcaaacag
dna
piece
piece
* NC_000913
* ybjP
note
* # 89
note
* 1.00
* circular
* +
* 1
* 4639675
* linear
* -
* 903876
* 903676
dna
* ccacaccgcaatattcaacgatggtctggccttccagagttggggttgtagaaaattgca
* tgatcgatctccttgtttgctaagccttcgatctcaaaagcattatcagactgatacgct
* attattgaaaggatatcattattatcgtagaacgctttcagagcgatcgcttataaggaa
* atcattatgcgctacagcaaa
dna
piece
piece
* NC_000913
* yceK
note
* # 90
note
* 1.00
* circular
* +
* 1
* 4639675
* linear
* +
* 1112637
* 1112837
dna
* gttgcctgatgcgctacgcttatcaggcctacatcgttcctgcaatttattgattttgca
* agactttgtgggtcggataaggcgttcacgccgcatccggcaaaaacaacgagccaataa
* aaataccggcgttatgccggtatttttttacgaaagaggtatcaaatgcgtttaattgtg
* gtgagcatcatggtgaccttg
dna
piece
piece
* NC_000913
* ycgB
note
* # 91
note
* 1.00
* circular
* +
* 1
* 4639675
* linear
* -
* 1236660
* 1236460
dna
* tatggcgtctttagtatctcctgctgaacgccctttttatccagcataaaattccgttca
* gaagcggattagtggcactctgataataagaaatcgcaaagaaaaaaattctccggcgac
* gcggtttttaacaggtgttctatgcttgaaatgaggtgctccacacagagagcgccgaca
* acaatgaggtgcgcgtatggc
dna
piece
piece
* NC_000913
* ycgZ
note
* # 92
note
* 1.00
* circular
* +
* 1
* 4639675
* linear
* +
* 1214809
* 1215009
dna
* ggaaaaagttgaacactagttggcgaaaaatcttgtatagattgtcagttaaatgatgca
* atatgttttatcataacacattgttttatatgcattagcactaattgcaaaaaattaatt
* tatcattctgtacacatatttcgtacaagtttgctattgttacttcacttaacattgatt
* aacatttttaacagaggcgta
dna
piece
piece
* NC_000913
* yciF
note
* # 93
note
* 1.00
* circular
* +
* 1
* 4639675
* linear
* -
* 1314330
* 1314130
dna
* gaacgtcaacttacgtcatttttccgcccaacagtaatataatcaaacaaattaatcccg
* caacataacaccagtaaaatcaataattttctctaagtcacttattcctcaggtaattgt
* taatatatccagaatgttcctcaaaatatattttccctctatcttctcgttgcgcttaat
* ttgactaattctcattagcga
dna
piece
piece
* NC_000913
* yciG
note
* # 94
note
* 1.00
* circular
* +
* 1
* 4639675
* linear
* -
* 1314512
* 1314312
dna
* taatgagccagagaaaatgctggcggcactgaaagtttttgtacaaccgatgaaagcggc
* gacgcgcagttaatcccacagccgccagttccgctggcggcattttaactttctttaatg
* aagccggaaaaatcctaaattcatttaatatttatctttttaccgtttcgcttaccccgg
* tcgaacgtcaacttacgtcat
dna
piece
piece
* NC_000913
* ydaM
note
* # 95
note
* 1.00
* circular
* +
* 1
* 4639675
* linear
* -
* 1406059
* 1405859
dna
* caacgcattattttgtagtctagccttctggccctgttacgcaacatctcatcaccccat
* taccctgaaatgattaataaaattctgtctaaattgaatacaaaaagcaaaatgcttttc
* cgtatacaaaccgtgtgaagtgttaaatagcgtctatcattatcagaattatctgatcat
* atgacgtggcttttttgcgat
dna
piece
piece
* NC_000913
* stfQ
note
* # 96
note
* 1.00
* circular
* +
* 1
* 4639675
* linear
* -
* 1634195
* 1633995
dna
* ttgaagaactgcggcaggccagcgagacagatctccagccagggactattgagtacgaac
* gccatcgacttacgcgtgcgcaggccgacgcacaggagctgaaaaatgccagagactccg
* ctgaagtggtggaaaccgcattctgtactttcgtgctgtcgcggatcgcaggtgaaattg
* ccagtattctcgacgggatcc
dna
piece
piece
* NC_000913
* ydgA
note
* # 97
note
* 1.00
* circular
* +
* 1
* 4639675
* linear
* +
* 1687663
* 1687863
dna
* gttctcagcagttacagcttaaaccgggtgaatcagcgtttattgccgccaacgaatcac
* cggtgactgtcaaaggccacggccgtttagcgcgtgtttacaacaagctgtaagagctta
* ctgaaaaaattaacatctcttgctaagcttattaaaggcttataacaccttcaggcggcc
* agtccgcctgatttcatttta
dna
piece
piece
* NC_000913
* yeaG
note
* # 98
note
* 1.00
* circular
* +
* 1
* 4639675
* linear
* +
* 1864616
* 1864816
dna
* atgacaccgcgcttacagccaaatgaatttagcgttactggcgagcctggtctttacatt
* aattatgcaaaatttatggatgagttgttgatatgccattgaaattaagaaagccgtgca
* ggcaagttttccatttgccatctacgcttaattttgaaggtgtatcaccgggcacgttgt
* tctcatcgtcgataaaatggc
dna
piece
piece
* NC_000913
* yebF
note
* # 99
note
* 1.00
* circular
* +
* 1
* 4639675
* linear
* -
* 1928965
* 1928765
dna
* cggagcctaataacatcacgcgagttgctgccggacgcagcgcagtgcctaataacgtca
* taacgaatatcccctgattaattccgcgcgcagtataaacgaaaacgtttgcgtgtgtct
* ttattgctgatgttgatttctcaaccgaaaagaaatatactgtataaaatcacagttatt
* atgagaggctgcaaatggcgg
dna
piece
piece
* NC_000913
* yeeP
note
* # 100
note
* 1.00
* circular
* +
* 1
* 4639675
* linear
* +
* 2068331
* 2068531
dna
* gatggtcaggaggtaacttatcagcgcgccggagataattatggtgtgggactgttgata
* gatgagtctgcgctggagcgtgttgaggtagtgaaaggtccatattccgtactgtacggt
* tcacaggcaattggcggtattgttaacttcatcaccaaaaagggtgaatctccggactcc
* ctatatcacttaaattgatac
dna
piece
piece
* NC_000913
* yegP
note
* # 101
note
* 1.00
* circular
* +
* 1
* 4639675
* linear
* +
* 2162628
* 2162828
dna
* agccgtacagcccacgggaagtggtagcgcgcgtcaaaaccattttgcgccgttgcaaac
* cgcagcgcgagttgcagcaacaggatgctgaaagcccgttgattatcgacgaaggtcgtt
* ttcaggcttcatggcgcggtaaaatgcttgacctgacgcctgcggaatttcgtctgctga
* aaacgctctctcacgaaccag
dna
piece
piece
* NC_000913
* yegS
note
* # 102
note
* 1.00
* circular
* +
* 1
* 4639675
* linear
* +
* 2166394
* 2166594
dna
* tattataattgaataggattataataaatgttctgtacaacatttcctacataagtagga
* attacggacattgaggcccttcagggtaactccatgggggctttaatatattatattgaa
* gatgccactgtttagttgaatattaggtatatgctcttttttgaaatttatcggtggcag
* ccgttagtattcgctgtcccc
dna
piece
piece
* NC_000913
* yfiL
note
* # 103
note
* 1.00
* circular
* +
* 1
* 4639675
* linear
* +
* 2739049
* 2739249
dna
* tacgcgagtcagcaatctgggcttcttgttgcaggctcaatggaaaagcggccttcagtt
* gttccggagtcattaaaacctgttcgtcggtaatatgtacgttattcagcgcgtcttttt
* gcatgatggcgatcctgtttatgctcgtttgcgatagttgatcctcagcgaggatgacgt
* aacgataacacataaagtaaa
dna
piece
piece
* NC_000913
* ygaM
note
* # 104
note
* 1.00
* circular
* +
* 1
* 4639675
* linear
* +
* 2797990
* 2798190
dna
* cgccacctcgtctggtcgtaaatacatatttgatcctcgttattatcaaccgcgggccta
* ccttacctgattgcgcattcacaacgctttcagaaaagtccataaagccgcgatgaacct
* cagttaagaaaattatggtctacactgaaaattacatcgaattctaatgggggatcatat
* gtttaaccgaccgaaccgcaa
dna
piece
piece
* NC_000913
* ygaU
note
* # 105
note
* 1.00
* circular
* +
* 1
* 4639675
* linear
* -
* 2795262
* 2795062
dna
* actggcctgtaattgcgcgagttcagtcatatttatttaagtattttctaaattaagtaa
* actctaaactaaaaatgcaacatataccagcctcagcagcgtaaatgagagtaaaagcgt
* aagctgaaactggcaggctccgctaaaattactacgcttaagagataaaatctcttttta
* aacaatgagtaattttcttat
dna
piece
piece
* NC_000913
* ygbA
note
* # 106
note
* 1.00
* circular
* +
* 1
* 4639675
* linear
* -
* 2855026
* 2854826
dna
* taatcatttcaggggaagaagcgaacggcgagttcttgatgctggttccgggaaagatgc
* tgttttgcagcttttgcgtgatgcttatgaagcaagtacgcaaaattgtatcggttggct
* aacccttcttctttggagtcatagtgccctttaagattaagatgtaatataaatacatct
* taatgaggtggaggcagcatg
dna
piece
piece
* NC_000913
* ygfS
note
* # 107
note
* 1.00
* circular
* +
* 1
* 4639675
* linear
* -
* 3027324
* 3027124
dna
* cctcgtccggtagcgggttcagagtttgaattgcccgccgatgttctgattatggccttt
* ggtttccaggcgcatgccatgccgtggttgcagggcagcggaattaaactcgataaatgg
* ggcctgattcaaaccggtgacgtcgggtatttacctacccagacgcatctgaaaaaagtc
* tttgctggtggtgatgcagtt
dna
piece
piece
* NC_000913
* yggEp1
note
* # 108
note
* 1.00
* circular
* +
* 1
* 4639675
* linear
* -
* 3066301
* 3066101
dna
* caaaagcacagcgcattatcaatctggttgtgggatgtgttatgtggtttattgccttgc
* agctggcgagagacggtattgctcatgcacaagccttgttcagttaggcgctatctgatg
* gaaaaataaaacagaggcgctaagcttgcctccagaggtcctgaattttgggcaagtcaa
* ttaacacggagagactaacgt
dna
piece
piece
* NC_000913
* yggEp2
note
* # 109
note
* 1.00
* circular
* +
* 1
* 4639675
* linear
* -
* 3066604
* 3066404
dna
* gcgtagccttcttgctgtggtatggttttggcgcttttaaaacagcaatgagcagtaata
* ttgagttagccagcgccgaagtcatgaagcaaggcagatggaaaattatcgccaccatgt
* tggcagtgacctggctgaatccgcatgtttacctggatacttttgttgtactgggcagcc
* ttggcgggcaacttgatgtgg
dna
piece
piece
* NC_000913
* yghA
note
* # 110
note
* 1.00
* circular
* +
* 1
* 4639675
* linear
* +
* 3147426
* 3147626
dna
* aggccaaagtacacgggggcaagcagccagcgagaagcatacattgcattttcaagaaaa
* cgttccatacattcctgtcgtgtagttaaaacgggcaacagtatatcgcaattgagtaaa
* cagcacgcaacagcaaatcaacatatacgttaaacctttgtcgcataattctgaggttta
* gggatcttcctggttccctta
dna
piece
piece
* NC_000913
* ygiW
note
* # 111
note
* 1.00
* circular
* +
* 1
* 4639675
* linear
* -
* 3167935
* 3167735
dna
* cagtcgacgctaaaacccattttactaaggcccgttttgatgccgtcgccaatcagcatg
* tcatcttctatcagtaaaattcgcattttttcatccctgcgataaccgtatttgctgcca
* gtaaaccgtgttgtaacgcgctctgtacagcactaaattttatttttttcccttaagaag
* ttgttaaggactatcttgtta
dna
piece
piece
* NC_000913
* yhfG
note
* # 112
note
* 1.00
* circular
* +
* 1
* 4639675
* linear
* -
* 3489830
* 3489630
dna
* caggtgccgactcatgacgttggtccgtaccagaatgtgccgtcaaaaccggtagttatc
* ctttccgctaaagtcctgccgtaatgatttctcgcgcgggcaatcttgcccgcgcttctg
* ctctcccggcgtaacccggatttgccgcttatacttgtggcaaatggacacgttcaggga
* ggcatcaagtgaagaaactca
dna
piece
piece
* NC_000913
* yhhA
note
* # 113
note
* 1.00
* circular
* +
* 1
* 4639675
* linear
* +
* 3584551
* 3584751
dna
* ataaaaccaccaccgcccagattccctgcctgcggatgcgttaccgccagcgcgtagccc
* accgccacggcggcatcaacggcattcccgccctccttgagaatatccacccccacctga
* gtggcagtggcgtccacagacgctaccattccctgtttcgcgcgtaccgggtggaagaca
* tcttcctccacaccatacgag
dna
piece
piece
* NC_000913
* yhjG
note
* # 114
note
* 1.00
* circular
* +
* 1
* 4639675
* linear
* -
* 3676860
* 3676660
dna
* accaaaaatcctgcgccagattgagcgtcttccctggctgcgtttcgaactggtggagca
* tatccgtctgccgaaagattcaacctttgcctcgatgtgtgaatttggcccgctgtggct
* ggatgattttggtaccgggatggcaaatttctctgcgctaagtgaagtgcgttatgacta
* catcaaaatcgcgcgagaact
dna
piece
piece
* NC_000913
* yjbJ
note
* # 115
note
* 1.00
* circular
* +
* 1
* 4639675
* linear
* +
* 4257047
* 4257247
dna
* ggctggcattaaccgtctttctggcgttgcgcgggctttctctggcggctatctggcggc
* gtcactggcgcaatggtacctggtttgccgcaacgtgacggttaaaaattctgaataaat
* aatcctaagccaaattgctgactacacttaatctcacgttcagaagaaaagtgaacgtac
* tctcattcacaacctaacgat
dna
piece
piece
* NC_000913
* nsrR
note
* # 116
note
* 1.00
* circular
* +
* 1
* 4639675
* linear
* +
* 4404031
* 4404231
dna
* tttgcctgccgggcgaacagtgtgatacattgctgtgtcgggtaagccattacgctatcc
* gacacagtgttaaatcctcgcttttttccttccccgaactgaaataaattagcgacacag
* cttgtggctggtttatcatcaatataaatgtattttttcccgatttcccttttgaggttg
* atgtgcagttaacgagtttca
dna
piece
piece
* NC_000913
* yjgR
note
* # 117
note
* 1.00
* circular
* +
* 1
* 4639675
* linear
* -
* 4488263
* 4488063
dna
* gatggccgcccaaatgttgctgagcaaaattaaaaataacgatcacaaccacaacactgt
* tgacctcgggtatcagatttatcacggcaacacgctttaggttattttctcttcattaca
* cgtattctctttgccggacgttgcctatactccaggcaggaaactggaggatatctcatg
* agtgaacccctgttaattgcc
dna
piece
piece
* NC_000913
* nanM
note
* # 118
note
* 1.00
* circular
* +
* 1
* 4639675
* linear
* -
* 4536958
* 4536758
dna
* gacggaaaatgcatttgttctacaataccatatgacgcccgatattacgccatacataga
* atatgactaccttgaccgtcagggtgtttacaacggcagagataatttatcggaaaacag
* ttatcgcattggtgtgtcatttaaactgtagtagacaggagacagtcacaatgaataaaa
* caataacggcgcttgctatca
dna
piece
piece
* NC_000913
* ymgA
note
* # 119
note
* 1.00
* circular
* +
* 1
* 4639675
* linear
* +
* 1215019
* 1215219
dna
* aaaattcagtgactttagattctgcgggagcaatcactcgttactttgcaaaagctaact
* tgcatactcagcaggaaactctcggggaaattgtgactgagattttgaaagatggacgta
* atctgagtcgaaagtcgctttgtgccaaacttctttgccgactggaacacgcgactgggg
* aagaggaacagaaacattata
dna
piece
piece
* NC_000913
* ynhG
note
* # 120
note
* 1.00
* circular
* +
* 1
* 4639675
* linear
* -
* 1756996
* 1756796
dna
* gaaaaaatggcgctcacccaacatctcaccccatctcgttcacaaggtctggaagcgatg
* attcgcgcaattcgcgccaaagccgctgcacttagctaaactaaaaggacagctttcatc
* cggttggctcacattgccggatggtcaatgtttacactgacctgcacaggagtgttttgg
* tttcaggtgaacataagcgcc
dna
piece
piece
* NC_000913
* ynjF
note
* # 121
note
* 1.00
* circular
* +
* 1
* 4639675
* linear
* -
* 1839708
* 1839508
dna
* ttcacccacagttgcttcgatgcccagttcttcgcgtaactcacgcaccagcgcctgccg
* ctgactttcatccggctcgactttaccaccggcaaactcccataatcccgcctgatcgct
* ctgggcggggcgttgcgcgagtaaaattttgccatcacgttcaatgatggcggcaacaac
* ttcaatcattttcataaatta
dna
piece
piece
* NC_000913
* yodC
note
* # 122
note
* 1.00
* circular
* +
* 1
* 4639675
* linear
* -
* 2026599
* 2026399
dna
* gcagcaaagtgcagtagtggcgatgatattaccgactgttttaaatctgattcttggatt
* tatcatcggcggcatcgtggtgctgggagtgaaagccgtagagaaaatgcgcggtcaggc
* acattaatactcgcactggctattatgcaaaattcgccatcttcaactaaggtgaacaag
* tttcactcgaaaaaaggaggc
dna
piece
piece
* NC_000913
* yodD
note
* # 123
note
* 1.00
* circular
* +
* 1
* 4639675
* linear
* +
* 2022782
* 2022982
dna
* cagtaccacgccaggacgacgcggaccgccatccgttttgactgttacccgatcattcac
* cttcatcgttttcctcctgtggctttgtgccagtgtagaacaatttcgtttttctggcag
* cgccaggcgcgcgcgagtgctgattttctcgacggtctatacttaagagatgccaggcgg
* acttaacgactggcggcaaca
dna
piece
piece
* NC_000913
* yqjC
note
* # 124
note
* 1.00
* circular
* +
* 1
* 4639675
* linear
* +
* 3246758
* 3246958
dna
* ggctacatcattgcgcagcaggacaataacagtcaggctatgcagtggctgacccggtta
* cgggataactctcatcgcttcggataacttcctgttatccgaaacatatcactcactttg
* gtgatttcaccgtaactgtctatgattaatgaggcggtggttaacactaccgcttcgttg
* tctggacaatcgttcctttgt
dna
piece
piece
* NC_000913
* yqjD
note
* # 125
note
* 1.00
* circular
* +
* 1
* 4639675
* linear
* +
* 3247106
* 3247306
dna
* aaaaacaccaaaaccagaatcgtattgacggtctgaataaagccctgagtgaagtccggg
* ccaactgttcagatagccagctgcgtgccgatcatcagaagaaaatcgcaaagcagaaag
* atgaggtggcggaacgccagcaagatttagccgaggcgaagcaaaaaggcgatgccgata
* agattgccaaacgcgaacgga
dna
piece
piece
* NC_000913
* yqjE
note
* # 126
note
* 1.00
* circular
* +
* 1
* 4639675
* linear
* +
* 3247106
* 3247306
dna
* aaaaacaccaaaaccagaatcgtattgacggtctgaataaagccctgagtgaagtccggg
* ccaactgttcagatagccagctgcgtgccgatcatcagaagaaaatcgcaaagcagaaag
* atgaggtggcggaacgccagcaagatttagccgaggcgaagcaaaaaggcgatgccgata
* agattgccaaacgcgaacgga
dna
piece
piece
* NC_000913
* ygjK
note
* # 127
note
* 1.00
* circular
* +
* 1
* 4639675
* linear
* +
* 3226580
* 3226780
dna
* ctaactttgccgctcgcgcctggcaccataccggacgcgccgacgggctggacgtaccgg
* gaagtgaaagtgggatgatggtgagcgccatgtatgaagcgttaaagggcgtttatctct
* ccaccgcttacacctacgccaaacatcgccctgaccacgctgacgatgaaaccacctctt
* tcatgcagtttggtatctggt
dna
piece
piece
* NC_000913
* adhEp2
note
* # 128
note
* 1.00
* circular
* +
* 1
* 4639675
* linear
* -
* 1297688
* 1297488
dna
* tagttgtgcaaaacatgctaatgtagccaccaaatcatactacaatttattaactgttag
* ctataatggcgaaaagcgatgctgaaaggtgtcagctttgcaaaaatttgatttggatca
* cgtaatcagtacccagaagtgagtaatcttgcttacgccacctggaagtgacgcattaga
* gataataactctaatgtttaa
dna
piece
piece
* NC_000913
* adrAp
note
* # 129
note
* 1.00
* circular
* +
* 1
* 4639675
* linear
* +
* 402754
* 402954
dna
* gcaacacaacaatctctgaaaggtgatgatcgtaataagtttatgagtgcctgcctcaag
* aaagccgcctgatacctgatagtgctaacgggtgagctacgaaaatggctcacccgaaat
* atcatacttctgcctttagctccgtctctataatttgggaaaattgtttctgaatgttcc
* caaaaataatgaatgatgaaa
dna
piece
piece
* NC_000913
* aldBp
note
* # 130
note
* 1.00
* circular
* +
* 1
* 4639675
* linear
* -
* 3754724
* 3754524
dna
* tggcgatttatcgcgcagcgatgtaatcatcatttccacaacggctggcaaattgttagc
* cgctttttcaactatctctgtaacccttgcccgtaaattcgtgatagctgtcgtaaagct
* gttaccgactggcgaagatttcgccagtcacgtctacccttgttatacctcacaccgcaa
* ggagacgatcatgaccaataa
dna
piece
piece
* NC_000913
* ansPp1
note
* # 131
note
* 1.00
* circular
* +
* 1
* 4639675
* linear
* -
* 1524195
* 1523995
dna
* tcgtcagttgtattaatccccttcaggattgtaaggggatgttttgcatcgtttatcgat
* aacgggtaggatgctgcgccgatagttttatacccataaagaataatggtgataactatc
* atcgccaggatgaataaacattgttcatggcaacttatatgactttttcattaaagcaat
* cagggagagcaatgagtaaac
dna
piece
piece
* NC_000913
* ansPp2
note
* # 132
note
* 1.00
* circular
* +
* 1
* 4639675
* linear
* -
* 1524201
* 1524001
dna
* attttttcgtcagttgtattaatccccttcaggattgtaaggggatgttttgcatcgttt
* atcgataacgggtaggatgctgcgccgatagttttatacccataaagaataatggtgata
* actatcatcgccaggatgaataaacattgttcatggcaacttatatgactttttcattaa
* agcaatcagggagagcaatga
dna
piece
piece
* NC_000913
* astCp3
note
* # 133
note
* 1.00
* circular
* +
* 1
* 4639675
* linear
* -
* 1830217
* 1830017
dna
* attctttttattcacccacatcgcaaacgtattcactttatatgcactttaaatgcatat
* ggtttggttataactccttgatttccagttagcctccgccgtttatgcacttttatcact
* ggctggcacgaaccctgcaatctacatttacagcgcaaacattacttattattaacatat
* aaataacgaattatttactgt
dna
piece
piece
* NC_000913
* cfap2
note
* # 134
note
* 1.00
* circular
* +
* 1
* 4639675
* linear
* +
* 1739237
* 1739437
dna
* ctacgataaatattatgtttttacggggacaggatcgttcccgactcactatggatagtc
* atttcggcaagggttcctcctttccctctgttctacgtcggattatagactcgcggtttt
* ttctgcgagatttctcacaaagcccaaaaagcgtctacgctgttttaaggttctgatcac
* cgaccagtgatggagaaacta
dna
piece
piece
* NC_000913
* csrAp3
note
* # 135
note
* 1.00
* circular
* +
* 1
* 4639675
* linear
* -
* 2817459
* 2817259
dna
* gccttacctgcagcgttagccagtgtgaaaggctgggtcagcgcgaaattgcaataatat
* aagcgtcaggcaatgccgtggactcgcttcacggcattcgcattaacgctatcgacaacg
* ataaagtcaggttgaagttgtgtatatcggctaaacttaggtttaacagaatgtaatgcc
* atgactgcttagatgtaatgt
dna
piece
piece
* NC_000913
* ecnBp
note
* # 136
note
* 1.00
* circular
* +
* 1
* 4639675
* linear
* +
* 4374381
* 4374581
dna
* gctgctcacgggctgtaacaccgctcgcggtttcggcgaagacatcaaacatctcggcaa
* ctccatctctcgcgctgccagctaatttttcttctcttccgaaaaatcatcagattccca
* tcatttttggcgatgttgtctattattaatttgctataggcaaacataaataacattacc
* taaaaggaagacgttatggtg
dna
piece
piece
* NC_000913
* evgAp1
note
* # 137
note
* 1.00
* circular
* +
* 1
* 4639675
* linear
* +
* 2481508
* 2481708
dna
* gactaaaccgtggcttttgcaatacaattcttacgcctgtaggattagtaagaagactta
* tagtgccaacttgaaactataaatcatcggtacaatccctgattttattgttgacatttc
* atttatgccgactatttatatggtatacttgtcgaattatcttaaaggaagctcagattt
* tcttatttttattgagaaaat
dna
piece
piece
* NC_000913
* fadLp
note
* # 138
note
* 1.00
* circular
* +
* 1
* 4639675
* linear
* +
* 2459070
* 2459270
dna
* aaatcacacttaaaaatgatctaaaacaaaattcacccgaatccatgagtgcgccacctc
* caaattttgccagctggatcgcgtttcttagatcatatttgaaaaaagatagaaacatac
* ttgcaacattccagctggtccgacctatactctcgccactggtctgatttctaagatgta
* cctcagaccctacacttcgcg
dna
piece
piece
* NC_000913
* ftsQp2
note
* # 139
note
* 1.00
* circular
* +
* 1
* 4639675
* linear
* +
* 102590
* 102790
dna
* gcagagtttgaaaaaggcctgagcgataagcagttagcagaaatttctgctctgggtttg
* ccggttatcgttaagccgagccgcgaaggttccagtgtgggaatgtcaaaagtagtagca
* gaaaatgctctacaagatgcattaagattggcatttcagcacgatgaagaagtattgatt
* gaaaaatggctaagtgggccg
dna
piece
piece
* NC_000913
* gadEp
note
* # 140
note
* 1.00
* circular
* +
* 1
* 4639675
* linear
* +
* 3656206
* 3656406
dna
* taggatcaatatatggagtgcgtgatggataaatctgaagtattgattagtgttaataga
* cgtattagttcacgaagggtaaagttcttataggcgtttactatattgaacaacgattcg
* gacaaggatgtaaataatgaaaaggatgacatattcgaaacgataacggctaaggagcaa
* gttatgatttttctcatgacg
dna
piece
piece
* NC_000913
* gadEp1
note
* # 141
note
* 1.00
* circular
* +
* 1
* 4639675
* linear
* +
* 3656112
* 3656312
dna
* aactggttattgataacttattcttgggcagtaatccgcaaacgttaactttttgtttgc
* tatttacaagctgataacaaccaggaatcttacttaggatcaatatatggagtgcgtgat
* ggataaatctgaagtattgattagtgttaatagacgtattagttcacgaagggtaaagtt
* cttataggcgtttactatatt
dna
piece
piece
* NC_000913
* gadYp
note
* # 142
note
* 1.00
* circular
* +
* 1
* 4639675
* linear
* +
* 3662736
* 3662936
dna
* tggtaggaccaaaatttatccacaaagtagttttgcataacagttaattgataataagta
* aatgcagcacgaatatattttcgcacagcgtatagcttatgtttataaaaaaatggctga
* tcttatttccagtaaaagttatatttaacttactgagagcacaaagtttcccgtgccaac
* agggagtgttataacggttta
dna
piece
piece
* NC_000913
* glgCp3
note
* # 143
note
* 1.00
* circular
* +
* 1
* 4639675
* linear
* -
* 3567747
* 3567547
dna
* taaccaattaacctggttggactggtcgcaggcaagcagtggtttaaccgcatttaccgc
* cgcgttaatccatctgcgcaagcgcattcccgctttggtggagaatcgctggtgggaaga
* aggcgacggcaatgtccgttggctaaatcgatatgctcaacctttaagcacggatgagtg
* gcaaaacgggccgaaacagct
dna
piece
piece
* NC_000913
* glgSp1
note
* # 144
note
* 1.00
* circular
* +
* 1
* 4639675
* linear
* -
* 3190205
* 3190005
dna
* gacgcaatatttactttgtaatagtttccttgcttacatttatctgtgttaataataaca
* caggttagagaagttctggaagagaaagtcttttaatatggttttttatttttcactaaa
* aagtgtgatcggggacaatatatttacgcacgttatgtttaaaggcactacactgattgg
* ggaatactgaaatcagaaaaa
dna
piece
piece
* NC_000913
* glgSp2
note
* # 145
note
* 1.00
* circular
* +
* 1
* 4639675
* linear
* -
* 3190190
* 3189990
dna
* ttgtaatagtttccttgcttacatttatctgtgttaataataacacaggttagagaagtt
* ctggaagagaaagtcttttaatatggttttttatttttcactaaaaagtgtgatcgggga
* caatatatttacgcacgttatgtttaaaggcactacactgattggggaatactgaaatca
* gaaaaagcatatggccttaaa
dna
piece
piece
* NC_000913
* hmpAp
note
* # 146
note
* 1.00
* circular
* +
* 1
* 4639675
* linear
* +
* 2683664
* 2683864
dna
* tcaggctacgcaaggctttggagaataaagagcttgcaaccggaaacggatttcttttca
* ggtttgtgatgcaaatttttcacttcatcacattctttctgaaaaacaccaaagaaccat
* ttacattgcagggctattttttataagatgcatttgagatacatcaattaagatgcaaaa
* aaaggaagaccatatgcttga
dna
piece
piece
* NC_000913
* ihfAp4
note
* # 147
note
* 1.00
* circular
* +
* 1
* 4639675
* linear
* -
* 1793905
* 1793705
dna
* gctcgcagaccgcgtggtgcctcaggcgcgcgagatttctcgcttcccggcgaaccgtcg
* tgacatcgcggtggtggtcgcagaaaacgttcccgcagcggatattttatccgaatgtaa
* gaaagttggcgtaaatcaggtagttggcgtaaacttatttgacgtgtaccgcggtaaggg
* tgttgcggaggggtataagag
dna
piece
piece
* NC_000913
* ihfBp
note
* # 148
note
* 1.00
* circular
* +
* 1
* 4639675
* linear
* +
* 962808
* 963008
dna
* atcgcaactgttaacaaacaggaagatgcaaacttctccaacaacgcaatggctgaagct
* ttcaaagcagctaaaggcgagtaattctctgactcttcgggatttttattccgaagtttg
* ttgagtttacttgacagattgcaggtttcgtcctgtaatcaagcactaagggcggctacg
* gccgcccttaatcaatgcagc
dna
piece
piece
* NC_000913
* luxSp1
note
* # 149
note
* 1.00
* circular
* +
* 1
* 4639675
* linear
* -
* 2813241
* 2813041
dna
* agatctgttccgcgatctgaaacgcgtcgcgcaaacgctggatagtattaacggcggcga
* agcgtatcagaaagtgtgtgatgaactggttgcctgcttcgataatcccgatctgacttt
* ctctgcccgtatcttaaggtctatgattgatactggtattggcggaacaggcaaagcatt
* tgcagaagcctaccgtaatct
dna
piece
piece
* NC_000913
* nhaAp2
note
* # 150
note
* 1.00
* circular
* +
* 1
* 4639675
* linear
* +
* 17145
* 17345
dna
* atttaattatttaactttaatttatctcttcatcgcaattattgacgacaagctggatta
* tttttgaaatattggcctaacaagcatcgccgactgacaacaaattaattattacttttc
* ctaattaatccctcaggaatcctcaccttaagctatgattatctaggcttagggtcactc
* gtgagcgcttacagccgtcaa
dna
piece
piece
* NC_000913
* osmFp
note
* # 151
note
* 1.00
* circular
* +
* 1
* 4639675
* linear
* -
* 2217706
* 2217506
dna
* gtaagggcgcgacgtttgcgccctttgtaggccggataaggcgctcgcgccgcatccggc
* aggaaacgccggaccgaatatgcctcttaagtatttatctgattctgcaactgaatcctt
* ccgctcaagctaaccccgccattatcaactatgcttttctcttaattcgctgaaaacaac
* agtaaaagaatgaggaaagca
dna
piece
piece
* NC_000913
* pcnBp4
note
* # 152
note
* 1.00
* circular
* +
* 1
* 4639675
* linear
* -
* 159543
* 159343
dna
* tcatttccagggcgttacagaaatagtgcgtggggctgatctgattgaaccaacagtaag
* gcaaatctcgctgtaccagctttttggctggaaagtgccagattacattcatctgccgct
* ggcgcttaatccacaaggcgctaaactttccaagcagaatcatgcgcctgcgttgccgaa
* aggcgatccacgcccggtact
dna
piece
piece
* NC_000913
* pfkBp1
note
* # 153
note
* 1.00
* circular
* +
* 1
* 4639675
* linear
* +
* 1804218
* 1804418
dna
* taacttagcaatgtattcttatttcattttttgaataagcatgtggcgaaaacagatttt
* tatttatatatatttatctgcaaaattttaaataaagctccaataaatcatattgttaat
* ttcttcactttccgctgattcggtgccagactgaaatcagcctataggaggaaatgatgg
* tacgtatctatacgttgacac
dna
piece
piece
* NC_000913
* pfkBp2
note
* # 154
note
* 1.00
* circular
* +
* 1
* 4639675
* linear
* +
* 1804186
* 1804386
dna
* tggaaaggtaacgaattataaaaaggcgcgaataacttagcaatgtattcttatttcatt
* ttttgaataagcatgtggcgaaaacagatttttatttatatatatttatctgcaaaattt
* taaataaagctccaataaatcatattgttaatttcttcactttccgctgattcggtgcca
* gactgaaatcagcctatagga
dna
piece
piece
* NC_000913
* proPp2
note
* # 155
note
* 1.00
* circular
* +
* 1
* 4639675
* linear
* +
* 4328278
* 4328478
dna
* atgagtcctaaacgaaatccatgtgtgaagttgatcacaaatttaaacactggtagggta
* aaaaggtcattaactgcccaattcaggcgtcaactggtttgattgtacattccttaaccg
* gagggtgtaagcaaacccgctacgcttgttacagagattgcatcctgcaattcccgctcc
* ccttttgcggccgtcgcgctg
dna
piece
piece
* NC_000913
* puuDp
note
* # 156
note
* 1.00
* circular
* +
* 1
* 4639675
* linear
* +
* 1358912
* 1359112
dna
* ttcaacgatattggtttccatgattcttcgcctttggtttgttttccgctcgttatcaaa
* gcgtaaaatataatgaccaccattcgaatctgtatgcaaactaaatgtttgtcaaatgtt
* aaattgagtttgcaaaaatgaaaacccactgctagattgaaaaaatattgaacataaagg
* tcatttaaagcgcagtaatgg
dna
piece
piece
* NC_000913
* rraAp
note
* # 157
note
* 1.00
* circular
* +
* 1
* 4639675
* linear
* -
* 4117534
* 4117334
dna
* gaccaatgctggaacgtactgtcaagggagcgttactgactaacctgctgtttgttttag
* ggatattcctaagccagtgggcagcataactgacaaatatcaattaacaattgatgattt
* tgccaacagcccacatagcgcgatatactgaaaattctcgcagcaactgaatgttaagcc
* tatgaaatacgatacttccga
dna
piece
piece
* NC_000913
* rsdp1
note
* # 158
note
* 1.00
* circular
* +
* 1
* 4639675
* linear
* -
* 4195133
* 4194933
dna
* gacgtaccgaccccatatcgtgacgccgctgctgttgtactaaccaaacaggttccccct
* gccattcgccgatttgtagtgcgcgctgacccacaagatcgaaatttgccgcttcgccat
* atggcaattctcccttcggcaaccataatttttgttcatggctgacgacccaccagccgt
* gatctaatttttcaattatac
dna
piece
piece
* NC_000913
* sodCp
note
* # 159
note
* 1.00
* circular
* +
* 1
* 4639675
* linear
* -
* 1722856
* 1722656
dna
* gcgcgtacgggcagctgtcgaagcagaaacactgaaaatgacccgtcaacaatggtttcg
* tatccgtaaagcggcactggggtacgacgtaccgtaagcacttttaggaatagccgccgt
* tcaaaaatgtgtcactggtttacacttattcaggaatgcacaatgaacggaggtcctatg
* aaacgttttagtctggctatt
dna
piece
piece
* NC_000913
* speBp
note
* # 160
note
* 1.00
* circular
* +
* 1
* 4639675
* linear
* -
* 3082122
* 3081922
dna
* taccgtggcggacatgctgcaatatgtacagctcgatccgaaaacgctgttaacccagtt
* ccgcgatcaagtgaagaaaaccgatcttgatgctgaactgcaacaacagttccttgaaga
* gttcgaggcaggtttgtacggttatacttatcttgaagatgagtaagtcctgtgttactt
* gaatccgcttaatttagcggt
dna
piece
piece
* NC_000913
* tolCp4
note
* # 161
note
* 1.00
* circular
* +
* 1
* 4639675
* linear
* +
* 3175922
* 3176122
dna
* ggcttaagcattgttaatgtcctggcactaatagtgaattaaatgtgaatttcagcgacg
* tttgactgccgtttgagcagtcatgtgttaaattgaggcacattaacgccctatggcacg
* taacgccaaccttttgcggtagcggcttctgctagaatccgcaataattttacagtttga
* tcgcgctaaatactgcttcac
dna
piece
piece
* NC_000913
* xthAp
note
* # 162
note
* 1.00
* circular
* +
* 1
* 4639675
* linear
* +
* 1830266
* 1830466
dna
* tcattgacgaaatttactggaaattactgcgccattctgacgcagcgcgcaccaaaagcg
* ggcattttttgcgccatcgttgacatcattaacaaccatcgatcaaatcacttaacaaca
* ggcggtaagcaacgcgaaattctgctaccatccacgcactctttatctgaataaatggca
* gcgactatgaaatttgtctct
dna
piece
piece
* NC_000913
* yadVp2
note
* # 163
note
* 1.00
* circular
* +
* 1
* 4639675
* linear
* -
* 156380
* 156180
dna
* ttacgttcgtgccgtcgcagaccaaacagcaactgctggttatgtaaaaactaacactgc
* atacaccattacttatcagtaagtattcaccagttaaattgattgaatgaatatacaggg
* aataataatttctattttatattattccctgttttaattaactctatcagggatggttta
* tgttttttaacaccaaacata
dna
piece
piece
* NC_000913
* yciZp
note
* # 164
note
* 1.00
* circular
* +
* 1
* 4639675
* linear
* -
* 1342822
* 1342622
dna
* gccttcgaacgctggtataaacgctatctgaagcgcgcataagtagatgaatatatatac
* ttagcgctatatcccgtcattatatatcgtattcctggatgataattagccgttgctgtt
* aaacacttctcttttagcggcaatttttgcattattcattttcccccttttgctataagg
* atgtccttgatgtctgaattt
dna
piece
piece
* NC_000913
* yddGp
note
* # 165
note
* 1.00
* circular
* +
* 1
* 4639675
* linear
* -
* 1545383
* 1545183
dna
* taacagtaaaattctgaatctttttgcgcgaaatcaaaaagaacatctgtttgccacaaa
* ataatccgccttcgcaaattgacctacctcaatagcggtagaaaaacgcaccactgcctg
* acaggccagttaaaaaaatgctataaaattcagcttaatttttaacggcaagagagacaa
* aacagcgagcatgacacgaca
dna
piece
piece
* NC_000913
* ydhYp
note
* # 166
note
* 1.00
* circular
* +
* 1
* 4639675
* linear
* -
* 1752825
* 1752625
dna
* tatttttattttctgcaatgaaagtcacaaataattgtcgcttaagttaaatttatttca
* aatgataataaatatcagttcacttataatttcttgctttgtaattttaattgataacga
* tcaatgttaagggctcagaataatcacattattttttctcctaaccataaaggattagtt
* tatcggcgttaatcttttctc
dna
piece
piece
* NC_000913
* yeiLp
note
* # 167
note
* 1.00
* circular
* +
* 1
* 4639675
* linear
* +
* 2253155
* 2253355
dna
* aatagcatcatcatgacccggatcacaatccagaataatttttctcttttccattgttta
* tttcctctgtttccagttgcgttattttttctacagcaaagaaaattcgaccgggccgat
* gattgaatcttaacaacagcgtacgtatgctaaatatgagaaatctcatagcggataaac
* atcgtgaaagaaatccacaat
dna
piece
piece
* NC_000913
* yihGp
note
* # 168
note
* 1.00
* circular
* +
* 1
* 4639675
* linear
* -
* 4044836
* 4044636
dna
* catcgcttttaatttattatcatgctttttacagcatgatgtttgtctttgtttttcatg
* cagttaaaaataaatccatccctaataattgagataatgggattttttctaatgtggata
* gatatgaattatttttctccttaaggatcatccgttatttgggtcgttttctgctaaaat
* ctgcgccttgcgcttctttag
dna
piece
piece
* NC_000913
* ytfKp
note
* # 169
note
* 1.00
* circular
* +
* 1
* 4639675
* linear
* +
* 4437380
* 4437580
dna
* ccagtttgcggtcaagcgcacaaatcatatgaaaaatgaatgcttatactgaagaccgcg
* cttcggtaaaaagataattctgaataattgtaacctttaggtaaaaaaagttatacgcgg
* tggaaacattgcccggatagtctatagtcactaagcattaaaatttgcgcctcataatag
* ttgggccgattgtggcaccgc
dna
piece
chromosome
organism
```
