## Supplement_for_sigma38_paper-directory for "*Escherichia coli σ*^38^ promoters use two UP elements instead of a −35 element: resolution of a paradox and discovery that *σ*^38^ transcribes ribosomal promoters": sigma38.169.-10.inst.txt

```
title "169 sigma38 -10 sites";
(*
* Scan of book:
* 2013/06/26 12:32:01, 2013/04/03 01:02:58, promoter.inst
****************************************************
* Parameters used by scan: 
* todo:             2147483647
* cutDNRi:         0.0
* cutUPRi:         2147483647.0
* cutDNZ:          0.0
* cutUPZ:          100.0
* cutDNP:          0.0
* cutUPP:          1.0
* fromwanted:       -2
* towanted:         5
* ways:             1
* sitedefinition:   define "sigma38p10" " w" "  " "  " -2.0 5.0
* (no control)
* (no control)
* (no control)
* Ri:4:1
* string: "" bits""
* (no control)
* (no control)
* (no control)
* (no control)
* .: end of print definitions
* DFI DFI: capitals mean data, scanfeatures, scaninst written
* n  normalizeRi: n: normal, s: Ri(l)-Ri(0), d: Ri(l)/Ri(0)
* -60 6  range to make the scaninst file (if made)
****************************************************
*)

default out-of-range reduce-range;
default numbering piece;

organism E.coli-str.-K-12-substr.-MG1655; chromosome E.coli-str.-K-12-substr.-MG1655;
name "adhP"; piece NC_000913; get from 1552112 +60 to same -6 direction -;
name "amyA"; piece NC_000913; get from 2004145 -60 to same +6 direction +;
name "dkgA"; piece NC_000913; get from 3154539 -60 to same +6 direction +;
name "gabD"; piece NC_000913; get from 2788921 -60 to same +6 direction +;
name "hdhA"; piece NC_000913; get from 1696084 +60 to same -6 direction -;
name "narU"; piece NC_000913; get from 1542198 +60 to same -6 direction -;
name "narY"; piece NC_000913; get from 1537026 +60 to same -6 direction -;
name "poxB"; piece NC_000913; get from 910657 +60 to same -6 direction -;
name "qorA"; piece NC_000913; get from 4262302 +60 to same -6 direction -;
name "talAp1"; piece NC_000913; get from 2576601 -60 to same +6 direction +;
name "talAp2"; piece NC_000913; get from 2576585 -60 to same +6 direction +;
name "tam"; piece NC_000913; get from 1605032 -60 to same +6 direction +;
name "tktB"; piece NC_000913; get from 2577345 -60 to same +6 direction +;
name "ugpQ"; piece NC_000913; get from 3586343 +60 to same -6 direction -;
name "glsA"; piece NC_000913; get from 510846 -60 to same +6 direction +;
name "ybaY"; piece NC_000913; get from 474518 -60 to same +6 direction +;
name "ycaC"; piece NC_000913; get from 944850 +60 to same -6 direction -;
name "yfcF"; piece NC_000913; get from 2418687 +60 to same -6 direction -;
name "patA"; piece NC_000913; get from 3217470 -60 to same +6 direction +;
name "yhfW"; piece NC_000913; get from 3507900 +60 to same -6 direction -;
name "yjcS"; piece NC_000913; get from 4304750 +60 to same -6 direction -;
name "yjgB"; piece NC_000913; get from 4494267 +60 to same -6 direction -;
name "yncG"; piece NC_000913; get from 1524239 -60 to same +6 direction +;
name "ysgA"; piece NC_000913; get from 4014344 +60 to same -6 direction -;
name "bolA"; piece NC_000913; get from 453542 -60 to same +6 direction +;
name "chaB"; piece NC_000913; get from 1271277 -60 to same +6 direction +;
name "csiR"; piece NC_000913; get from 2793636 -60 to same +6 direction +;
name "gadW"; piece NC_000913; get from 3662686 +60 to same -6 direction -;
name "gadX"; piece NC_000913; get from 3664019 +60 to same -6 direction -;
name "gmr"; piece NC_000913; get from 1344878 +60 to same -6 direction -;
name "pdhR"; piece NC_000913; get from 121911 -60 to same +6 direction +;
name "rssB"; piece NC_000913; get from 1289433 -60 to same +6 direction +;
name "wrbA"; piece NC_000913; get from 1067041 +60 to same -6 direction -;
name "yiaG"; piece NC_000913; get from 3717443 -60 to same +6 direction +;
name "artPp1"; piece NC_000913; get from 903048 +60 to same -6 direction -;
name "artPp2"; piece NC_000913; get from 903077 +60 to same -6 direction -;
name "artPp3"; piece NC_000913; get from 903077 +60 to same -6 direction -;
name "blc"; piece NC_000913; get from 4375777 +60 to same -6 direction -;
name "mscL"; piece NC_000913; get from 3436001 -60 to same +6 direction +;
name "potF"; piece NC_000913; get from 892853 -60 to same +6 direction +;
name "rssA"; piece NC_000913; get from 1288129 -60 to same +6 direction +;
name "ugpB"; piece NC_000913; get from 3590544 +60 to same -6 direction -;
name "ugpC"; piece NC_000913; get from 3587390 +60 to same -6 direction -;
name "ybiO"; piece NC_000913; get from 844742 +60 to same -6 direction -;
name "ybiP"; piece NC_000913; get from 851895 +60 to same -6 direction -;
name "ydcS"; piece NC_000913; get from 1509609 -60 to same +6 direction +;
name "ydhJ"; piece NC_000913; get from 1719022 -60 to same +6 direction +;
name "yebS"; piece NC_000913; get from 1914246 -60 to same +6 direction +;
name "yhhT"; piece NC_000913; get from 3609855 -60 to same +6 direction +;
name "yhjD"; piece NC_000913; get from 3671291 -60 to same +6 direction +;
name "yphA"; piece NC_000913; get from 2671332 -60 to same +6 direction +;
name "yqaE"; piece NC_000913; get from 2795118 +60 to same -6 direction -;
name "aidB"; piece NC_000913; get from 4411888 -60 to same +6 direction +;
name "bfr"; piece NC_000913; get from 3464781 +60 to same -6 direction -;
name "dps"; piece NC_000913; get from 848298 +60 to same -6 direction -;
name "gadA"; piece NC_000913; get from 3665642 +60 to same -6 direction -;
name "gadB"; piece NC_000913; get from 1570108 +60 to same -6 direction -;
name "katE"; piece NC_000913; get from 1811826 -60 to same +6 direction +;
name "osmB"; piece NC_000913; get from 1341511 +60 to same -6 direction -;
name "osmC"; piece NC_000913; get from 1554615 -60 to same +6 direction +;
name "osmY"; piece NC_000913; get from 4609164 -60 to same +6 direction +;
name "otsA"; piece NC_000913; get from 1979761 +60 to same -6 direction -;
name "otsBp"; piece NC_000913; get from 1980514 +60 to same -6 direction -;
name "otsBp2"; piece NC_000913; get from 1980476 +60 to same -6 direction -;
name "psiF"; piece NC_000913; get from 402443 -60 to same +6 direction +;
name "treA"; piece NC_000913; get from 1246656 +60 to same -6 direction -;
name "treF"; piece NC_000913; get from 3667493 -60 to same +6 direction +;
name "uspB"; piece NC_000913; get from 3637888 +60 to same -6 direction -;
name "gadC"; piece NC_000913; get from 1568582 +60 to same -6 direction -;
name "cbpA"; piece NC_000913; get from 1063062 +60 to same -6 direction -;
name "hchA"; piece NC_000913; get from 2033644 -60 to same +6 direction +;
name "sra"; piece NC_000913; get from 1554082 +60 to same -6 direction -;
name "hinT"; piece NC_000913; get from 1160891 -60 to same +6 direction +;
name "yjgH"; piece NC_000913; get from 4471293 +60 to same -6 direction -;
name "yhbO"; piece NC_000913; get from 3296849 -60 to same +6 direction +;
name "csiD"; piece NC_000913; get from 2786938 -60 to same +6 direction +;
name "elaB"; piece NC_000913; get from 2379140 +60 to same -6 direction -;
name "erfK"; piece NC_000913; get from 2061388 +60 to same -6 direction -;
name "fic"; piece NC_000913; get from 3489680 +60 to same -6 direction -;
name "msyB"; piece NC_000913; get from 1113447 +60 to same -6 direction -;
name "yaiA"; piece NC_000913; get from 406115 -60 to same +6 direction +;
name "yajO"; piece NC_000913; get from 437519 +60 to same -6 direction -;
name "ybdK"; piece NC_000913; get from 606641 +60 to same -6 direction -;
name "ybeL"; piece NC_000913; get from 674204 -60 to same +6 direction +;
name "ybgAp1"; piece NC_000913; get from 738191 -60 to same +6 direction +;
name "ybgAp2"; piece NC_000913; get from 738137 -60 to same +6 direction +;
name "ybgS"; piece NC_000913; get from 784698 +60 to same -6 direction -;
name "pgl"; piece NC_000913; get from 797765 -60 to same +6 direction +;
name "ybjP"; piece NC_000913; get from 903736 +60 to same -6 direction -;
name "yceK"; piece NC_000913; get from 1112778 -60 to same +6 direction +;
name "ycgB"; piece NC_000913; get from 1236519 +60 to same -6 direction -;
name "ycgZ"; piece NC_000913; get from 1214964 -60 to same +6 direction +;
name "yciF"; piece NC_000913; get from 1314183 +60 to same -6 direction -;
name "yciG"; piece NC_000913; get from 1314366 +60 to same -6 direction -;
name "ydaM"; piece NC_000913; get from 1405904 +60 to same -6 direction -;
name "stfQ"; piece NC_000913; get from 1634051 +60 to same -6 direction -;
name "ydgA"; piece NC_000913; get from 1687807 -60 to same +6 direction +;
name "yeaG"; piece NC_000913; get from 1864759 -60 to same +6 direction +;
name "yebF"; piece NC_000913; get from 1928809 +60 to same -6 direction -;
name "yeeP"; piece NC_000913; get from 2068475 -60 to same +6 direction +;
name "yegP"; piece NC_000913; get from 2162768 -60 to same +6 direction +;
name "yegS"; piece NC_000913; get from 2166544 -60 to same +6 direction +;
name "yfiL"; piece NC_000913; get from 2739189 -60 to same +6 direction +;
name "ygaM"; piece NC_000913; get from 2798131 -60 to same +6 direction +;
name "ygaU"; piece NC_000913; get from 2795118 +60 to same -6 direction -;
name "ygbA"; piece NC_000913; get from 2854874 +60 to same -6 direction -;
name "ygfS"; piece NC_000913; get from 3027168 +60 to same -6 direction -;
name "yggEp1"; piece NC_000913; get from 3066160 +60 to same -6 direction -;
name "yggEp2"; piece NC_000913; get from 3066460 +60 to same -6 direction -;
name "yghA"; piece NC_000913; get from 3147570 -60 to same +6 direction +;
name "ygiW"; piece NC_000913; get from 3167781 +60 to same -6 direction -;
name "yhfG"; piece NC_000913; get from 3489680 +60 to same -6 direction -;
name "yhhA"; piece NC_000913; get from 3584695 -60 to same +6 direction +;
name "yhjG"; piece NC_000913; get from 3676716 +60 to same -6 direction -;
name "yjbJ"; piece NC_000913; get from 4257190 -60 to same +6 direction +;
name "nsrR"; piece NC_000913; get from 4404174 -60 to same +6 direction +;
name "yjgR"; piece NC_000913; get from 4488117 +60 to same -6 direction -;
name "nanM"; piece NC_000913; get from 4536816 +60 to same -6 direction -;
name "ymgA"; piece NC_000913; get from 1215165 -60 to same +6 direction +;
name "ynhG"; piece NC_000913; get from 1756843 +60 to same -6 direction -;
name "ynjF"; piece NC_000913; get from 1839566 +60 to same -6 direction -;
name "yodC"; piece NC_000913; get from 2026458 +60 to same -6 direction -;
name "yodD"; piece NC_000913; get from 2022923 -60 to same +6 direction +;
name "yqjC"; piece NC_000913; get from 3246899 -60 to same +6 direction +;
name "yqjD"; piece NC_000913; get from 3247247 -60 to same +6 direction +;
name "yqjE"; piece NC_000913; get from 3247247 -60 to same +6 direction +;
name "ygjK"; piece NC_000913; get from 3226720 -60 to same +6 direction +;
name "adhEp2"; piece NC_000913; get from 1297544 +60 to same -6 direction -;
name "adrAp"; piece NC_000913; get from 402903 -60 to same +6 direction +;
name "aldBp"; piece NC_000913; get from 3754569 +60 to same -6 direction -;
name "ansPp1"; piece NC_000913; get from 1524053 +60 to same -6 direction -;
name "ansPp2"; piece NC_000913; get from 1524060 +60 to same -6 direction -;
name "astCp3"; piece NC_000913; get from 1830074 +60 to same -6 direction -;
name "cfap2"; piece NC_000913; get from 1739393 -60 to same +6 direction +;
name "csrAp3"; piece NC_000913; get from 2817307 +60 to same -6 direction -;
name "ecnBp"; piece NC_000913; get from 4374522 -60 to same +6 direction +;
name "evgAp1"; piece NC_000913; get from 2481652 -60 to same +6 direction +;
name "fadLp"; piece NC_000913; get from 2459216 -60 to same +6 direction +;
name "ftsQp2"; piece NC_000913; get from 102733 -60 to same +6 direction +;
name "gadEp"; piece NC_000913; get from 3656356 -60 to same +6 direction +;
name "gadEp1"; piece NC_000913; get from 3656254 -60 to same +6 direction +;
name "gadYp"; piece NC_000913; get from 3662876 -60 to same +6 direction +;
name "glgCp3"; piece NC_000913; get from 3567603 +60 to same -6 direction -;
name "glgSp1"; piece NC_000913; get from 3190051 +60 to same -6 direction -;
name "glgSp2"; piece NC_000913; get from 3190036 +60 to same -6 direction -;
name "hmpAp"; piece NC_000913; get from 2683808 -60 to same +6 direction +;
name "ihfAp4"; piece NC_000913; get from 1793755 +60 to same -6 direction -;
name "ihfBp"; piece NC_000913; get from 962962 -60 to same +6 direction +;
name "luxSp1"; piece NC_000913; get from 2813099 +60 to same -6 direction -;
name "nhaAp2"; piece NC_000913; get from 17299 -60 to same +6 direction +;
name "osmFp"; piece NC_000913; get from 2217556 +60 to same -6 direction -;
name "pcnBp4"; piece NC_000913; get from 159401 +60 to same -6 direction -;
name "pfkBp1"; piece NC_000913; get from 1804365 -60 to same +6 direction +;
name "pfkBp2"; piece NC_000913; get from 1804329 -60 to same +6 direction +;
name "proPp2"; piece NC_000913; get from 4328419 -60 to same +6 direction +;
name "puuDp"; piece NC_000913; get from 1359065 -60 to same +6 direction +;
name "rraAp"; piece NC_000913; get from 4117390 +60 to same -6 direction -;
name "rsdp1"; piece NC_000913; get from 4194989 +60 to same -6 direction -;
name "sodCp"; piece NC_000913; get from 1722715 +60 to same -6 direction -;
name "speBp"; piece NC_000913; get from 3081979 +60 to same -6 direction -;
name "tolCp4"; piece NC_000913; get from 3176075 -60 to same +6 direction +;
name "xthAp"; piece NC_000913; get from 1830412 -60 to same +6 direction +;
name "yadVp2"; piece NC_000913; get from 156240 +60 to same -6 direction -;
name "yciZp"; piece NC_000913; get from 1342669 +60 to same -6 direction -;
name "yddGp"; piece NC_000913; get from 1545239 +60 to same -6 direction -;
name "ydhYp"; piece NC_000913; get from 1752675 +60 to same -6 direction -;
name "yeiLp"; piece NC_000913; get from 2253306 -60 to same +6 direction +;
name "yihGp"; piece NC_000913; get from 4044683 +60 to same -6 direction -;
name "ytfKp"; piece NC_000913; get from 4437523 -60 to same +6 direction +;
```
