## Supplement_for_sigma38_paper-directory for "*Escherichia coli σ*^38^ promoters use two UP elements instead of a −35 element: resolution of a paradox and discovery that *σ*^38^ transcribes ribosomal promoters": Typas.Hengge2005-supplement-S1-map.txt

```
* Typas.Hengge2005-supplement-S1-map.txt
* Analysis of Typas.Hengge2005 Supplementary Table S1 (MMI_4382_sm_TableS1.doc)
*
* Column titles:
* name   = gene name from Typas.Hengge2005 Supplement 1
* n      = Typas.Hengge2005's prediction of the number of UPs
* m      = number of site predictions for the sigma38.169 model
* UPs    = number of UP site predictions for the sigma38.169 model = 2*m
* n=2m   = match between models:
*          '='  = match
*          '!'  = no match
*          '=0' = neither model predicts sigma38 sites
* Genome = +/- NC_000913.2 genome orientation (missing is '0')
* coo    = coordinate of start on the NC_000913.2 genome
* mm     = # mismatches of Typas.Hengge2005 sequences to NC_000913.2
*
      name   n   m UPs   n=2m  Genome      coo  mm
   adhE-P1   2   2   4    !         -  1297636   0
   osmB-P1   2   3   6    !         -  1341544   0
      xthA   2   2   4    !         +  1830423   0
   adhE-P2   1   1   2    !         -  1297532   0
      aidB   1   2   4    !         +  4412272   0
      appY   1   8  16    !         +   582901   0
       blc   1   3   6    !         -  4375768   0
   bolA-P1   1   1   2    !         +   453657   2
      cbpA   1   1   2    !         -  1063053   0
      csiD   1   5  10    !         +  2786949   0
      csiE   1   4   8    !         +  2663423   0
   dnaN-P1   1   1   2    !         -  3880756   0
      frdA   1   5  10    !         -  4380440   2
   ftsQ-P1   1   1   2    !         +   102871   1
      gadX   1   7  14    !         -  3663863   0
   htrE-P2   1   5  10    !         -   156224   0
      mscL   1   3   6    !         +  3436022   0
      mscS   1   5  10    !         -  3067893   0
      osmY   1   2   4    !         +  4609176   0
   proP-P2   1   2   4    !         +  4328430   0
      uspB   1   5  10    !         -  3637871   1
       ada   0   2   4    !         -  2308452   0
      aldB   0   2   4    !         -  3754558   0
      appA   0   0   0    =0        +  1039823   0
     appCB   0   1   2    !         +  1036933   0
    cfa-P2   0   2   4    !         +  1739403   0
     cpxRA   0   3   6    !         -  4103708   1
     csgBA   0   3   6    !         +  1103082   0
   dnaN-P2   0   0   0    =0        -  3880613   0
   dnaN-P4   0   0   0    =0        -  3880374   0
       dps   0   2   4    !         -   848173   0
      ecnB   0   6  12    !         +  4374533   0
       fic   0   1   2    !         -  3489670   2
      gadA   0   1   2    !         -  3665631   0
      gadB   0   4   8    !         -  1570097   0
      gadC   0   5  10    !         -  1568587   0
   glgS-P2   0   4   8    !         -  3190024   9
       gor   0   2   4    !         +  3644298   0
   himA-P4   0   1   2    !         -  1793745   0
     hyaAB   0   8  16    !         +  1031207   0
      katG   0   3   6    !         +  4131835   3
   osmB-P2   0   2   4    !         -  1341395   0
   osmC-P2   0   2   4    !         +  1554630  14
      osmE   0   0   0    =0        -  1820307  13
     otsBA   0   1   2    !         -  1980466   2
      poxB   0   1   2    !         -   910299   0
   pqi5-P2   0   0   0    =0        +  1010889   0
   proU-P1   0   5  10    !         +  2802586   5
     rssAB   0   0   0    =0        +  1288329   2
   topA-P1   0   1   2    !         +  1328813   0
      treA   0   1   2    !         -  1246645   0
```
